## Supplemental Data 4 for "Metabolic Gating and the Evolution of Human Cognitive Plasticity: A Comparative Genomic Analysis": BIP_HCAR2_hits.txt

```
SNP CHR BP A1 A2 INFO OR SE P ngt Direction HetISqt HetDf HetPVa Nca Nco Neff_half HRC_FRQ_A1
rs10444445 12 123191491 T A 0.969 1.01045 0.0076 0.1744 1 --+--++--+---+-+-+++++-++--++-------+-----+--+------++---+++-+-+++++ 0 67 0.9958 59287 781022 81683.64 0.614578
rs10773429 12 123163173 C T 0.946 1.00481 0.0076 0.5262 1 0----++--+---+-+-+++++--+--++-------+--+-----+---+-+++----++-+-+++++ 0 67 0.9651 59287 781022 81683.64 0.588055
rs10773433 12 123166252 A G 0.951 1.00531 0.0076 0.4862 1 +++++--++-+++-+-+-----++-++--+++++++-++-++-++-+++++---+++---+-+----- 0 67 0.9557 59287 781022 81683.64 0.584764
rs10773434 12 123166296 A T 0.951 1.00531 0.0076 0.488 1 +++++--++-+++-+-+-----++-++--+++++++-++-++-++-+++++---+++---+-+----- 0 67 0.9575 59287 781022 81683.64 0.584811
rs10773435 12 123166298 G C 0.951 1.00531 0.0076 0.4872 1 -----++--+---+-+-+++++--+--++-------+--+--+--+-----+++---+++-+-+++++ 0 67 0.9574 59287 781022 81683.64 0.584811
rs10773436 12 123166371 A G 0.951 1.00521 0.0076 0.4907 1 +++++--++-+++-+-+-----++-++--+++++++-++-++-++-+++-+---+++---+-+----- 0 67 0.9577 59287 781022 81683.64 0.584811
rs10773445 12 123177108 A G 0.958 1.00612 0.0076 0.4209 1 +++++--++-+++-+-+-----++-++--+++++++-++-++-++-+++++----++--++-+----- 0 67 0.9519 59287 781022 81683.64 0.584858
rs10773474 12 123192170 T C 0.97 1.01035 0.0076 0.1765 1 ++-++--++-+++-+-+-----+--++--+++++++-+++++-++-++++++--+++---+-+----- 0 67 0.9955 59287 781022 81683.64 0.614531
rs10847446 12 123160304 G A 0.956 1.01471 0.0077 0.06031 50 -+----+---+---+-++-++-++-++-----+---+-?--+-+++----+---+-++++---++--- 0 66 0.8148 58367 780049 80737.88 0.612344
rs10847452 12 123163848 G T 0.948 1.00501 0.0076 0.5087 10 +----++--+---+-+-+++++--+--++-------+--+-----+---+-+++----++-+-+++++ 0 67 0.9664 59287 781022 81683.64 0.588526
rs10847456 12 123164553 C T 0.949 1.00552 0.0076 0.4735 10 -----++--+---+-+-+++++--+--++-------+--+--+--+---0-+++----++-+-+++++ 0 67 0.9594 59287 781022 81683.64 0.584952
rs1097964 12 123159426 T C 0.915 0.97482 0.0112 0.02255 1 +-+---+-+---+-+--+--+--+-+-+--+-++-+----++-++---+-+++--+++++-------- 10.4 67 0.2398 59287 781022 81683.64 0.879215
rs11059306 12 123152363 T G 0.971 1.00531 0.0093 0.5706 1 ---+++++-++----++-++-+-+----+--+--++++-+++++--+-++-+---+---++-+++++- 0 67 0.5303 59287 781022 81683.64 0.799483
rs11059356 12 123163803 G A 0.947 1.00431 0.0076 0.5689 8 -----++--+---+-+-+++++--+--++-------+--+-----+---+-+++----++-+-+++++ 0 67 0.9643 59287 781022 81683.64 0.588361
rs11059384 12 123170301 C A 0.966 1.01227 0.0096 0.2065 1 -++----++--++-+-++--+-+--++-----++-+--++-+-++-++--+---+++++++--+---- 0.1 67 0.4739 59287 781022 81683.64 0.816224
rs11059418 12 123179430 C T 0.959 1.00582 0.0076 0.4425 1 -----++--+---+-+-+++++--+--++-------+--+--+--+---+-++++--+++-+-+++++ 0 67 0.9512 59287 781022 81683.64 0.585328
rs11059476 12 123192599 C T 0.843 1.02255 0.018 0.2172 1 +-+-+-+--+--+---++--??-----++-----+---?------++---+-+---+-+----+++?- 0 63 0.7194 54957 734129 74757.23 0.9468846
rs11059504 12 123195036 G T 0.971 1.01147 0.0076 0.1362 1 --+--++--+---+-+-++-++-++--++---+---+-----++-+------++---+++-+-++++- 0 67 0.9952 59287 781022 81683.64 0.612274
rs11059507 12 123195310 T C 0.971 1.01147 0.0076 0.1353 1 ++-++--++-+++-+-+--+--+--++--+++-+++-+++++--+-++++++--+++---+-+----+ 0 67 0.9953 59287 781022 81683.64 0.612274
rs112378089 12 123189285 T G 0.93 1.00371 0.0179 0.8376 1 +--+++++-++?-+-++--+?--++--+-+--?+-++++--++--+--+--+----+-++----++?+ 0 63 0.9462 55812 734078 75416.15 0.9487656
rs113740515 12 123199410 G A 0.967 1.00874 0.0091 0.3362 1 -++----++--+--+--++++-++-++-----++----++-+----++--+-+-++-+--+-++---+ 0 67 0.5435 59287 781022 81683.64 0.786457
rs11610408 12 123161990 C T 0.876 0.98699 0.0172 0.4457 1 +--+-+---+-+----++--?---+-++-++-+-++--?++---+-++--+++++++---+++---?? 3.4 63 0.4002 54308 731849 73641.27 0.9389372
rs116950578 12 123188577 C T 0.916 0.97668 0.0215 0.2719 4 -+++-?-+---?--+--+--??+--++-++-+?-+-+-++++-+?++-?+--++++-+--++++-+?+ 0 59 0.9612 55123 733449 74814.02 0.9663296
rs117195351 12 123192738 T A 0.942 0.9799 0.0223 0.361 1 -+-+-?---+-?-+++--++??++++++----?---?-+++-+-?--+?++-+++--+--+-++++-+ 26.2 59 0.03633 58050 776879 80298.41 0.9702798
rs117229593 12 123168647 T A 0.921 0.98354 0.0251 0.5089 1 -+-+-?-?-+-?--++--++??+++-+-+-++?--??-?+--+-?--+?+++++---+--+??-++-+ 15.7 54 0.1647 50452 457288 66732.32 0.9746767
rs138848243 12 123196457 G A 0.927 0.97453 0.0277 0.3513 1 ?-?+-?-?+?-?+-+---?-??--+--+++++?-+??+?++---?--+?++-+-+-+-+-++?-++?- 6.9 50 0.3342 47619 498443 61947.93 0.9757113
rs147030932 12 123186064 C G 0.827 0.94205 0.0338 0.07689 1 ?-?-+?+?-?-?+?+--??+??-?-+++?--???-??-?--+-+?+--?-+-+----+-?+---++?+ 0 44 0.7301 50880 720404 69524.66 0.9861039
rs147417993 12 123166354 G A 0.877 1.00702 0.0299 0.8152 1 ???+-?+?-?-?+?++---+??--+-++?-+??++??-?+--+-?+?-?+++-++++-?-+-+-+-?- 0 46 0.6149 50985 724601 70302.72 0.9841994
rs149018547 12 123172280 C T 0.839 0.99183 0.0248 0.7403 1 --+-+?--++-?+-----+-?++-++-++-+-?+++--?--++---++?--+--++--+++-+++++- 0 61 0.4768 57617 778621 79954.61 0.9693158
rs150434500 12 123158245 T C 0.785 1.00944 0.0312 0.7637 1 --?+-?+?+?-?-+-----+??++++-+++++?--??-?+----?+-+-+?--++-+--++--+++?? 6.1 52 0.3476 51877 726130 70926.24 0.9776863
rs151082097 12 123171407 C G 0.851 0.96175 0.0307 0.2044 1 ?-?+???-++-?-?+++??+??+-+-?+?--???-?--?++--??-++?--+++-++++-------?+ 0 45 0.8407 50314 721818 69044.48 0.981566
rs1696336 12 123179842 C G 0.963 1.01025 0.0095 0.2844 3 +--++++--+---+-+--++-+-++--+++++--+-++--+-+--+--++-+++-------++-++++ 1.5 67 0.4425 59287 781022 81683.64 0.815942
rs1798184 12 123191912 C T 0.973 1.01816 0.0075 0.01561 1 --+---++------+--+-++++++++-----+------+---+-+-+----+++--+++-+-+--+- 0 67 0.8178 59287 781022 81683.64 0.430755
rs1798219 12 123180061 A C 0.982 1.01359 0.0101 0.181 34 +--++++--++--+-+--++-+-++--+++++--+-++--+-+--+--++-+++-------+?-++++ 1.2 66 0.4486 54196 552205 71723.25 0.816224
rs182085268 12 123165669 A G 0.886 0.95734 0.0238 0.06663 1 --+--?+?+?+?--------??-+-+++--+??+-??-+-+-+++---?---+---++-++?+----- 0 55 0.714 56160 686383 77264.48 0.9764166
rs187574536 12 123161187 T A 0.784 1 0.031 0.9996 1 ++?-+?-?-?+?+-+++++-??----+-----?++??+?-++++?-+-?-+++--+-++--++--+?? 13.6 52 0.2029 52312 726569 71363.23 0.9778744
rs192203797 12 123165668 C T 0.886 0.95724 0.0238 0.06657 1 ++-++?-?-?-?++++++++??+-+---++-??-+??+-+-+---+++?+++-+++--+--?-+++++ 0 55 0.7138 56160 686383 77264.48 0.9764166
rs2088678 12 123162954 T C 0.946 1.00491 0.0076 0.5208 1 -++++--++-+++-+-+-----++-++--+++++++-++-+++++-+++-+---++++--+-+----- 0 67 0.9639 59287 781022 81683.64 0.588008
rs2133633 12 123159400 A G 0.91 0.97307 0.0116 0.01828 1 +-+---+-+-?-+-+--+--+--+-+-+--+-++-+----++-++---+-+++--+++++-------- 12.3 66 0.203 57315 588420 77779.61 0.879097
rs2244689 12 123172330 A G 0.967 1.01217 0.0096 0.2065 1 +--++++--++--+-+--++-+-++--+++++--+-++--+-+--+--++-+++-------++-++++ 0 67 0.49 59287 781022 81683.64 0.816012
rs2256936 12 123198936 C T 0.977 1.01979 0.0075 0.00858 1 --+---+-------+--+--+++++++-----+------+---+-+-+-----++--+++-+-+--+- 0 67 0.7679 59287 781022 81683.64 0.428521
rs2262194 12 123198921 T G 0.969 1.00965 0.0091 0.289 1 +--++++--++-++-++----+--+--+++++--++++--+-++++--++-+-+--+-++-+--+++- 0 67 0.5161 59287 781022 81683.64 0.786316
rs2454718 12 123191375 T C 0.972 1.01806 0.0075 0.0163 1 ++-+++--++++++-++-+--------+++++-+++++--+++-+-+-++++---++---+-+-++-+ 0 67 0.8116 59287 781022 81683.64 0.430614
rs2454722 12 123171218 A G 0.965 1.0145 0.0096 0.1322 10 +--++++--++--+-+--++-+-++--+++++--+-++--+-+-----++-+++-------++-++++ 1.8 67 0.4358 59287 781022 81683.64 0.814225
rs2649984 12 123192508 T C 0.822 0.97736 0.0175 0.1905 1 +-+---+--++---+-++++??+---+-----?--++-?++++--+++--+-++--+-+-+?----?? 2.7 60 0.4167 52920 642135 71194.58 0.9411239
rs2649991 12 123179461 A G 0.97 1.00985 0.0096 0.3051 1 +--++++--+---+-+--++-+-++--+++++--+-++--+-+--+--++-+++-------++-++++ 1.8 67 0.436 59287 781022 81683.64 0.816224
rs28675952 12 123199676 A C 0.962 1.0143 0.0079 0.07358 1 -+-+++-++++++-++--++--+--+++-+++-++++++++++-+-+++++++-+++---+?+----+ 0 66 0.994 58186 691710 79508.45 0.640466
rs34371863 12 123155683 C T 0.925 0.95628 0.0144 0.001985 1 -+--+--+-++--+-++-+--?+-+---++-+--++++++++--++++-+-+-++++-+--++++++- 12.2 66 0.2051 59101 780935 81565.09 0.933976
rs35576166 12 123155218 T A 0.926 0.95906 0.0144 0.003692 1 -+--+--+++---+-++-++-?+-+---++-+--++++++++--++++-+-+-+++--+--++++++- 6.6 66 0.3259 59101 780935 81565.09 0.9315307
rs35683065 12 123164062 G C 0.955 1.01278 0.0099 0.2016 1 -++----++-?++-+-++--+-+--++-----++-+--++-+-++-++--+---+++++++--+---- 2.3 66 0.4246 57315 588420 77779.61 0.816036
rs36030505 12 123165673 G A 0.886 0.95753 0.0238 0.06803 1 ++-++?-?-?-?++++++++??+-+---++-??-+??+-+-+---+++?+++-+++--+--?-+++++ 0 55 0.7159 56160 686383 77264.48 0.9763931
rs4453272 12 123184235 T C 0.97 1.01238 0.0097 0.2057 2 +--++++--++--+-+--++-+-++--+++++--+-++--+-+--+--++-+++-------?+-++++ 0.9 66 0.4555 58186 691710 79508.45 0.81613
rs474564 12 123158193 G C 0.913 1.0028 0.0079 0.7253 1 -+-+-----+-+--++++++--+++-+-+---+-----?+-----+-+-++--++-+++++--?+++- 0 65 0.66 57192 768250 78600.71 0.438255
rs4759361 12 123178280 T A 0.971 1.01268 0.0096 0.188 1 -++----++--++-+-++--+-+--++-----++-+--++-+-++-++--+---+++++++--+---- 0 67 0.5124 59287 781022 81683.64 0.8162
rs4759364 12 123162786 C T 0.955 1.01308 0.0098 0.1832 1 -++----++--++-+-++--+-+--++-----++-+--+--+-++-++--+---+++++++--+---- 0 67 0.5509 59287 781022 81683.64 0.817
rs4759370 12 123152216 G A 0.935 0.9539 0.015 0.00165 1 -+--+--+-+---+-++-++-?+-+---++-+--++++++++--++++-+-+-++++-+--+?++++- 4.9 65 0.3645 54010 552118 71604.7 0.9318834
rs4759404 12 123162656 C T 0.954 1.01248 0.0097 0.2032 1 -++----++--++-+-++--+-+--++-----++-+--++-+-++-++--+---+++++++--+---- 0 67 0.5061 59287 781022 81683.64 0.816812
rs486036 12 123160730 G T 0.909 0.97463 0.0115 0.02599 1 -+-+++-+-+?+-+-++-++-++-+-+-++-+----++++--+--+++-+---++-----++++++++ 12.6 66 0.1982 57315 588420 77779.61 0.878157
rs488391 12 123189678 C T 0.971 1.01806 0.0075 0.01661 1 --+---++------+--+-++++++++-----+-----++---+-+-+----+++--+++-+-+--+- 0 67 0.8353 59287 781022 81683.64 0.430849
rs491489 12 123178410 C T 0.956 1.01339 0.0094 0.1605 1 -++-----+--++-+-++--+-+--++---+-++-+--++-+-++-++--+---+++++++--+---- 0 67 0.5081 59287 781022 81683.64 0.806325
rs493623 12 123199755 A G 0.959 1.01867 0.0077 0.01585 1 ++-+++-+++++++-++-++-------+++++-++++++-+++-+-+-+++++--++---+?+-++-+ 0 66 0.7981 58186 691710 79508.45 0.434329
rs509548 12 123181855 T A 0.971 1.01248 0.0096 0.1948 1 -++----++--++-+-++--+-+--++-----++-+--++-+-++-++--+---+++++++--+---- 0 67 0.4923 59287 781022 81683.64 0.816247
rs515431 12 123159814 G A 0.915 0.97453 0.0112 0.02109 1 -+-+++-+-+++-+-++-++-++-+-+-++-+--+-++++--+--+++-+---++-----++++++++ 11.3 67 0.2218 59287 781022 81683.64 0.878862
rs525215 12 123179771 G A 0.972 1.01258 0.0096 0.194 1 -++----++--++-+-++--+-+--++-----++-+--++-+-++-++--+---+++++++--+---- 0 67 0.491 59287 781022 81683.64 0.816224
rs526276 12 123192454 C T 0.968 1.01268 0.0096 0.1898 1 -++----++--++-+-++--+-+--++-----++-+--++-+-++-++--+---+++++++--+---- 0 67 0.4867 59287 781022 81683.64 0.815871
rs527877 12 123157029 C T 0.913 0.97424 0.0111 0.019 1 -+-+++-+-+++-+-++-++-++-+-+-++-+----++++--+--+++-+---++-----++++++++ 12 67 0.2075 59287 781022 81683.64 0.879403
rs531791 12 123172612 T C 0.964 1.00521 0.008 0.5184 1 +++++--++-+++-+-+-----++-++--+++++++-++-++-++-+++++---+++--++-?----- 0 66 0.9424 54196 552205 71723.25 0.584858
rs535010 12 123182310 C G 0.965 1.01959 0.0075 0.009619 1 ++-+++--++++++-++----------+++++-+++++--+++-+-+-++++-+-++---+-+-++-+ 0 67 0.787 59287 781022 81683.64 0.428827
rs55776099 12 123198832 G A 0.968 1.01116 0.0078 0.1558 1 +-+---+--+---+--++--++-++--++---+----------+-+-------+---+++-+-++++- 0 67 0.9931 59287 781022 81683.64 0.642417
rs562042 12 123173639 A G 0.97 1.01258 0.0096 0.1915 1 +--++++--++--+-+--++-+-++--+++++--+-++--+-+--+--++-+++-------++-++++ 0 67 0.4802 59287 781022 81683.64 0.816153
rs568853 12 123177128 G A 0.971 1.01268 0.0096 0.19 1 -++----++--++-+-++--+-+--++-----++-+--++-+-++-++--+---+++++++--+---- 0 67 0.4913 59287 781022 81683.64 0.8162
rs582452 12 123186539 A G 0.972 1.0139 0.0103 0.1776 1 +--++++--++--+-+--++-+-++--+++++--+-++--+-+--+--++-+++-------??-++++ 1.9 65 0.4322 53095 462893 69548.06 0.816341
rs582856 12 123186458 T C 0.974 1.01582 0.0103 0.1265 1 +--++++--++--+-+--++-+-++--+++++--+-++--+-+--+--++-+++-------??-++++ 4 65 0.3854 53095 462893 69548.06 0.816318
rs582927 12 123155443 C G 0.915 0.96377 0.0133 0.00564 1 +-+--++----++-+--+--+?-+-+++--+-++------+-++------+-+---++-++------+ 8.3 66 0.2867 59101 780935 81565.09 0.9244533
rs584844 12 123155899 C T 0.742 0.9972 0.0097 0.7748 1 ++-----+++-+++--+-+---+-++--++---+++++?-++-++++++-----++-+++-++?++?? 1.7 63 0.4376 53277 720116 71594.62 0.641077
rs585465 12 123175965 C T 0.98 1.01349 0.0101 0.1843 1 -++----++--++-+-++--+-+--++-----++-+--++-+-++-++--+---+++++++-?+---- 0.8 66 0.4586 54196 552205 71723.25 0.816153
rs586573 12 123185601 G A 0.958 1.01786 0.0075 0.01914 1 --+---++------+--+-++++++++-----+-----++---+-+-+----+-+--+++-+-+--+- 0 67 0.8186 59287 781022 81683.64 0.43052
rs588293 12 123195427 G A 0.973 1.01908 0.0075 0.01146 1 --+---++------+--+--+++++++-----+-----++---+-+-+------+--+++-+-+--+- 0 67 0.7869 59287 781022 81683.64 0.426381
rs589154 12 123175129 C T 0.97 1.01268 0.0096 0.1878 1 -++----++--++-+-++--+-+--++-----++-+--++-+-++-++--+---+++++++--+---- 0 67 0.493 59287 781022 81683.64 0.816153
rs598322 12 123156551 T C 0.927 1.00592 0.0078 0.452 1 +-+++++++--++-------++---+-+-+++-+++-+?-++++--+-+++++--++---+++?---- 0 65 0.7163 57192 768250 78600.71 0.476746
rs600501 12 123195014 A G 0.976 1.01918 0.0075 0.01083 1 ++-+++-+++++++-++-++-------+++++-++++++-+++-+-+-+++++--++---+-+-++-+ 0 67 0.7949 59287 781022 81683.64 0.428333
rs601339 12 123174743 A G 0.97 1.01278 0.0098 0.1963 23 +--++++--+?--+-+--++-+-++--+++++--+-++--+-+--+--++-+++-------++-++++ 2 66 0.4313 57315 588420 77779.61 0.816153
rs602293 12 123194636 C T 0.977 1.02 0.0076 0.008917 1 --+---+-------+--+--+++++++-----+------+---+-+-+-----++--+++-?-+--+- 0 66 0.7797 58186 691710 79508.45 0.428121
rs61955028 12 123190086 G A 0.845 0.97132 0.0355 0.4119 1 -+?--?-?+-??-?+-++--??--++--?++????-?+?---+-?---?+-++++++---+-+?++?+ 0 48 0.9851 49044 518946 65188.95 0.9814719
rs61955029 12 123195800 T G 0.969 1.00985 0.0077 0.2002 1 ++-++--++-+++-+-+--+--+--++--+++-+++-+++++--+-++++++--+++---+-+----+ 0 67 0.9976 59287 781022 81683.64 0.612321
rs61955033 12 123199842 T C 0.977 1.01837 0.0076 0.01638 1 ++-+++-+++++++-++-++-------+++++-++++++-+++-+-+-+++++--++---+?+-++-+ 0 66 0.8059 58186 691710 79508.45 0.428756
rs630408 12 123172822 C T 0.968 1.01248 0.0096 0.1953 1 -++----++--++-+-++--+-+--++-----++-+--++-+-++-++--+---+++++++--+---- 0 67 0.4771 59287 781022 81683.64 0.816224
rs632393 12 123178817 G A 0.971 1.01258 0.0096 0.1926 1 -++----++--++-+-++--+-+--++-----++-+--++-+-++-++--+---+++++++--+---- 0 67 0.4933 59287 781022 81683.64 0.816271
rs635400 12 123171089 A G 0.964 1.0143 0.0096 0.1394 1 +--++++--++--+-+--++-+-++--+++++--+-++--+-+-----++-+++-------++-++++ 1.6 67 0.4395 59287 781022 81683.64 0.813896
rs642895 12 123158291 C T 0.914 0.97424 0.0112 0.02032 1 -+-+++-+-+++-+-++-++-++-+-+-++-+--+-++++--+--+++-+---++-----++++++++ 10.9 67 0.2295 59287 781022 81683.64 0.878815
rs643285 12 123182151 G A 0.971 1.01258 0.0096 0.1918 1 -++----++--++-+-++--+-+--++-----++-+--++-+-++-++--+---+++++++--+---- 0 67 0.4935 59287 781022 81683.64 0.816224
rs644626 12 123167138 T C 0.952 1.01379 0.0076 0.07357 1 +++++++-++++++-++------++-++-+++-+++++--+++++-+-+++++---+---+-+-++-+ 0 67 0.7639 59287 781022 81683.64 0.400941
rs645491 12 123181661 T C 0.971 1.01268 0.0096 0.1902 1 +--++++--++--+-+--++-+-++--+++++--+-++--+-+--+--++-+++-------++-++++ 0 67 0.4903 59287 781022 81683.64 0.816247
rs645987 12 123160886 A G 0.912 0.97775 0.0112 0.04486 1 +-+---+-+---+-+--+--+--+-+-+--+-+++++-?-++-++---+-+++--+++++-------- 12.1 66 0.2079 58367 780049 80737.88 0.877381
rs646001 12 123160901 G A 0.928 1.00411 0.0077 0.598 1 -+-------++--+++++++--+++-+-+---+---+-?+----++-+-----++--+++-?-++++- 0 65 0.685 57266 690737 78562.69 0.476816
rs6489190 12 123153825 C T 0.975 1.00562 0.0093 0.5508 51 +++-----+--++++--+--+-+-++++-++-++----+-----++-+--+-+++-+++--+-----+ 0 67 0.489 59287 781022 81683.64 0.800071
rs6489191 12 123154039 A G 0.942 0.99213 0.0078 0.3123 18 -+--+-++--+-++-----+---+---+-+----+-+-----+--++-++-+-+---+++++-?+++- 0 66 0.4943 58112 769223 79546.47 0.403409
rs6489201 12 123161014 A G 0.95 1.01633 0.0078 0.03714 1 +-++++-+++-+++-+--+--+--+---++++-+++++?++-+---++++-+++-+----+++--+++ 0 66 0.76 58367 780049 80737.88 0.609523
rs6489203 12 123165081 G A 0.958 1.01278 0.0097 0.1892 1 -++----++--++-+-++--+-+--++-----++-+--++-+-++-++--+---+++++++--+---- 0.8 67 0.4582 59287 781022 81683.64 0.816412
rs6489204 12 123168193 G A 0.954 1.00562 0.0076 0.4631 1 -----++--+---+-+-+++++--+--++-------+--+--+--+-----++++--+++-+-+++++ 0 67 0.9542 59287 781022 81683.64 0.585093
rs6489205 12 123168333 T A 0.95 1.00531 0.0078 0.4928 1 -------+-+---+-+++++++-++--++----------+--+--+---+-+++----+--?-+++++ 0 66 0.9779 58186 691710 79508.45 0.596779
rs6489222 12 123189499 A G 0.971 1.01796 0.0075 0.01727 1 ++-+++--++++++-++-+--------+++++-+++++--+++-+-+-++++---++---+-+-++-+ 0 67 0.8415 59287 781022 81683.64 0.430896
rs680838 12 123196572 T C 0.977 1.01928 0.0075 0.01041 1 ++-+++-+++++++-++-++-------+++++-++++++-+++-+-+-+++++--++---+-+-++-+ 0 67 0.792 59287 781022 81683.64 0.428474
rs680934 12 123196508 T C 0.977 1.01928 0.0074 0.01029 1 ++-+++-+++++++-++-++-------+++++-++++++-+++-+-+-+++++--++---+-+-++-+ 0 67 0.7921 59287 781022 81683.64 0.428451
rs681317 12 123196474 A G 0.977 1.01928 0.0074 0.01024 1 ++-+++-+++++++-++-++-------+++++-++++++-+++-+-+-+++++--++---+-+-++-+ 0 67 0.7937 59287 781022 81683.64 0.428474
rs7133768 12 123189794 T C 0.946 1.01949 0.0083 0.02008 1 -+-+++-++-++--+++-+---+++++--++++++++++++++-+-+++++++--+----+-+----- 0 67 0.9513 59287 781022 81683.64 0.693275
rs71456760 12 123169235 G T 0.887 1.0202 0.0239 0.4019 1 -----?-++-+?--+-++--??++--+-+---?+-+?+?-----?-++?+----++-+-++--+-++- 2.8 58 0.4147 57130 775906 79352.65 0.9732894
rs7296217 12 123166913 T A 0.96 1.01319 0.0097 0.1764 1 -++----++--++-+-++--+-+--++-----++-+--++-+-++-++--+---+++++++--+---- 0.5 67 0.4665 59287 781022 81683.64 0.816247
rs7305589 12 123189208 C T 0.968 1.01045 0.0076 0.176 1 --+--++--+---+-+-+++++-++--++-------+-----+--+------++---+++-+-+++++ 0 67 0.9956 59287 781022 81683.64 0.614437
rs7307887 12 123151953 T C 0.944 1.00351 0.0085 0.6836 7 ---++-++-++-++--+----+---------+--++++--+-+---+-++-+---++-+-++-?+++- 23.7 66 0.04624 58112 769223 79546.47 0.722737
rs7309056 12 123167793 G T 0.953 1.00562 0.0076 0.4632 1 -----++--+---+-+-+++++--+--++-------+--+--+--+-----++++--+++-+-+++++ 0 67 0.9518 59287 781022 81683.64 0.585069
rs73224198 12 123172353 T A 0.908 0.98906 0.0195 0.5745 1 +--+-?---+-++---+---?-+-+-++-++-+-++--?++-+++--+-++++-+-+-+-+??-+-?- 0 61 0.6088 48726 415966 62582.83 0.9500588
rs73226103 12 123196078 C G 0.873 1.00682 0.0169 0.6859 1 -+-+++-+-+-+-+-+++-----++-++---++---++?-----++++-++--+--++---??+++?- 0 63 0.9273 49095 416153 62830.72 0.9240301
rs7350636 12 123156676 G C 0.946 1.01552 0.0078 0.04848 1 -+----+---+---+-++-++-++-+++----+-----?----+++----+---+--+++---++--- 0 66 0.7606 58367 780049 80737.88 0.610369
rs7956284 12 123183017 G A 0.97 1.01258 0.0096 0.195 1 -++----++--++-+-++--+-+--++-----++-+--++-+-++-++--+---+++++++--+---- 0 67 0.4943 59287 781022 81683.64 0.816271
rs7958805 12 123165883 G T 0.951 1.00541 0.0076 0.4806 1 -----++--+---+-+-+++++--+--++-------+--+--+--+-----+++----++-+-+++++ 0 67 0.9556 59287 781022 81683.64 0.584881
rs7959072 12 123166094 G T 0.951 1.00531 0.0076 0.4842 1 -----++--+---+-+-+++++--+--++-------+--+--+--+-----+++----++-+-+++++ 0 67 0.9561 59287 781022 81683.64 0.584834
rs7966605 12 123162566 T C 0.941 1.01359 0.0077 0.07915 1 +-+++++-+++++--++------++--+-+++-+++++--+++++-+-++++++-++---+-+-++-- 0 67 0.852 59287 781022 81683.64 0.403597
rs7969474 12 123165562 C T 0.951 1.00521 0.0076 0.496 1 -----++--+---+-+-+++++--+--++-------+--+--+--+-----+++----++-+-+++++ 0 67 0.9533 59287 781022 81683.64 0.585093
rs7969523 12 123168636 T G 0.973 1.01319 0.0102 0.1981 1 +--++++--++--+-+--++-+-++--+++++--+-++--+-+--+--++-+++-------+?-++++ 2.2 66 0.426 54196 552205 71723.25 0.816177
rs7970419 12 123167344 G A 0.953 1.00552 0.0076 0.4707 1 -----++--+---+-+-+++++--+--++-------+--+--+--+-----+++---+++-+-+++++ 0 67 0.9515 59287 781022 81683.64 0.584881
rs7972971 12 123182332 T G 0.964 1.00995 0.0077 0.1989 19 ++-+++-++-+++-+++-----+--++--+++++++++-+++-++-+++++---+++--++-+----- 0 67 0.9969 59287 781022 81683.64 0.620785
rs7974561 12 123190230 C A 0.855 0.97229 0.0104 0.00684 1 +-+++++-+++--+-+---+--++++++++++-+++++?-++--+---+--+-+++++-+--+?++?+ 0 64 0.5608 54112 722483 72829.12 0.807877
rs838778 12 123159176 A G 0.915 0.9755 0.0112 0.02644 1 +-+---+-+---+-+--+--+--+-+-+--+-++++----++-++---+-+++--+++++-------- 9.9 67 0.2505 59287 781022 81683.64 0.87818
rs9668547 12 123190700 A T 0.982 1.01939 0.0079 0.01539 1 ++-+++--++++++-++-+--------+++++-+++++--+++-+-+-++++---++---+-?-++-+ 0 66 0.8043 54196 552205 71723.25 0.430755
rs9668559 12 123190945 A C 0.972 1.01806 0.0075 0.01634 1 ++-+++--++++++-++-+--------+++++-+++++--+++-+-+-++++---++---+-+-++-+ 0 67 0.8228 59287 781022 81683.64 0.430708
rs9788287 12 123155263 G A 0.919 1.00894 0.0108 0.4117 1 +----++-+--+--+-++--+-+-+++--++-++-+--++-+-+-+++--+---+-++---?-----+ 5.9 66 0.3406 58186 691710 79508.45 0.836586
```
