## Supplemental Data 4 for "Metabolic Gating and the Evolution of Human Cognitive Plasticity: A Comparative Genomic Analysis": BIP_HCAR2_wide_regulatory.txt

```
SNP CHR BP A1 A2 INFO OR SE P ngt Direction HetISqt HetDf HetPVa Nca Nco Neff_half HRC_FRQ_A1
rs1014188 12 123106893 G A 0.974 0.9995 0.0118 0.9636 1 -++++++--+-----+--+++++++-++++++------+++-+-++-+----+++----++-+-+--+ 9.9 67 0.2514 59287 781022 81683.64 0.896191
rs10161184 12 122812291 G A 0.966 0.98393 0.0078 0.03671 1 ++-+++--++++-+-+-++-+++--++++++----+-+-+++++--++-+--+-+++-+++++++-+- 22.4 67 0.05558 59287 781022 81683.64 0.370186
rs10161488 12 122873849 A G 0.975 0.98383 0.0081 0.04388 1 --+---++----+-+-+--+---++------++++-+-+-----++--0++--+---+---+---+?+ 21.7 66 0.06378 56207 735255 75912.05 0.360851
rs10161534 12 122873864 T C 0.969 0.98462 0.0086 0.07139 1 --+---++----+-+++--+---++------++-+-+-------++---+++-+---+---+-+-+++ 26.4 67 0.02692 59287 781022 81683.64 0.257019
rs1021705 12 123054055 A T 0.971 0.99114 0.0076 0.2384 1 -+---+++----+++++++++--++-+--++++++-+-++----++-+--+--+---++----+-+-+ 3.4 67 0.3984 59287 781022 81683.64 0.612509
rs1026395 12 123377821 T C 0.949 1.01542 0.0175 0.3846 16 -+---++----++-+-+0--?++-+-++++++--+-+--++-++++-+-++++-+++---+++-++?+ 0 65 0.6869 56063 735189 75821.54 0.0519633
rs1037593 12 123369129 A G 0.954 1.01481 0.0175 0.3983 2 -+---++----++-+-++--?++-+-++++++--+-+--++-++++-+-++++-+++---+++-++?+ 0 65 0.6622 56063 735189 75821.54 0.0518928
rs10444445 12 123191491 T A 0.969 1.01045 0.0076 0.1744 1 --+--++--+---+-+-+++++-++--++-------+-----+--+------++---+++-+-+++++ 0 67 0.9958 59287 781022 81683.64 0.614578
rs10466883 12 123229106 G T 0.952 1.01379 0.0165 0.4063 1 ++++------+?--+-+++-?++--++-+-++?-++---+++-++-++-+--+--+++---+++---+ 0 64 0.7819 58892 779845 81187.74 0.947684
rs10466884 12 123231606 G A 0.963 1.00864 0.0172 0.6167 1 ++++----+-+?--+-+++-?++--++-++++?-+----+++-++-++-+--+---++---+++--?- 0 63 0.8351 55812 734078 75416.15 0.9483894
rs10734915 12 122873408 A C 0.969 0.98442 0.0086 0.06916 1 --+---++----+-+++--+---++------++-+-+-------++---+++-+---+---+-+-+++ 26.5 67 0.02671 59287 781022 81683.64 0.256995
rs10734918 12 122921512 A C 0.971 0.98226 0.009 0.04673 1 --+---++--?-+-+-+--+---++------+--+-+-------++-?-+++-+---+---+-+-++- 22.4 65 0.05829 55861 530307 74942.59 0.246132
rs10734920 12 122991986 C T 0.771 1.03252 0.0339 0.3457 1 ?+?+-?-?+?+?-?---+?-??+-+-+-+++??-???+?----+?---?+-+--++--++---++-?? 0 47 0.4897 51010 723525 69706.21 0.0134728
rs10734924 12 123018894 T G 0.971 0.98442 0.0086 0.0662 18 --+---++--+-+---++-++--+-------+--+-+-+-----+---0+++-+---+---+-+-++- 25.4 67 0.03267 59287 781022 81683.64 0.262497
rs10744192 12 122893492 A G 0.971 0.98501 0.0086 0.07946 1 --+---++----+-+++--+---++------++-+-+-------++---+++-+---+---+-+-+++ 26.1 67 0.02901 59287 781022 81683.64 0.25683
rs10744208 12 122931559 C A 0.972 0.98177 0.009 0.04066 1 ++-+++--++?+-+-+-++-+++--++++++-++-+-+++++++--++++--+-+++-+++-+-+--+ 20.9 66 0.0723 57315 588420 77779.61 0.244957
rs10744209 12 122931568 G A 0.972 0.98187 0.009 0.04158 1 ++-+++--++?+-+-+-++-+++--++++++-++-+-+++++++--++++--+-+++-+++-+-+--+ 20.7 66 0.07498 57315 588420 77779.61 0.244957
rs10744210 12 122931793 A G 0.973 0.98147 0.009 0.03663 1 --+---++--?-+-+-+--+---++------+--+-+-------++---+++-+---+---+-+-++- 21.4 66 0.06713 57315 588420 77779.61 0.24585
rs10744211 12 122931820 A G 0.973 0.98147 0.009 0.03656 1 --+---++--?-+-+-+--+---++------+--+-+-------++---+++-+---+---+-+-++- 21.4 66 0.0672 57315 588420 77779.61 0.24585
rs10744217 12 122942070 A G 0.978 0.98393 0.0086 0.05951 1 --+---++----+-+-+------++------+--+-+-+-----++--++-+-+---+---+-+-++- 23.2 67 0.04934 59287 781022 81683.64 0.258429
rs10744218 12 122942185 G A 0.982 0.98354 0.0077 0.03136 50 ++-+++--++++-+-+-++-+++--++++++----+-+-+++++--++-+--+-++--+++-+++-+- 18.3 67 0.1028 59287 781022 81683.64 0.368634
rs10744220 12 122947733 T C 0.974 0.98216 0.0085 0.03493 1 --+---++----+-+++------++------++-+-+-+-----++--++-+-+---+---+-+-++- 23.2 67 0.0492 59287 781022 81683.64 0.26198
rs10744242 12 123006263 C T 0.975 0.98679 0.0074 0.07419 47 -+-+++--++++---+--+-+++----++++----+-+-+++++--++++-++-++---++-+-+-+- 5.2 67 0.3562 59287 781022 81683.64 0.452198
rs10744275 12 123048618 A G 0.969 0.98501 0.0086 0.07823 1 --+---++--+-+---++-+---+-------+--+-+-+-----++--++++-+---+---+-+-++- 26.4 67 0.02702 59287 781022 81683.64 0.261933
rs10744287 12 123077485 T A 0.969 0.98847 0.0077 0.13 1 +--++---+++++++--++--++-++-++++--+++-+--++++--+?+-+-+-+++-+++++-+--- 11 66 0.2297 57833 722909 78846.62 0.376887
rs10744294 12 123097528 C A 0.973 0.99362 0.0087 0.4655 27 ++------++-++++-++++--+-+++++++-++++--+-----++-+--+--++-+++--+-+---? 0 66 0.8007 58452 778655 80449.13 0.758171
rs10744394 12 123281967 G A 0.953 1.01258 0.0172 0.4696 1 +-+++---+-+--+-+--++??-+-+-+----++-+-++-++----+++--------+++---+-++- 0 65 0.7568 58957 780869 81474.57 0.0492593
rs10744401 12 123299236 T G 0.962 1.0018 0.0137 0.8934 1 -+---+++---+--+-++---+--+-+--+++--+-+--+--++++-+-+++-++----++++-+-+- 0 67 0.8716 59287 781022 81683.64 0.0711028
rs10744422 12 123336789 T C 0.965 1.00702 0.0113 0.5386 1 -+---+++-+----+-++--++----+-++++--+-+-++-+-+++++-+-+-+++-+-++++-+++- 0 67 0.6385 59287 781022 81683.64 0.109805
rs10744434 12 123368419 T A 0.96 1.00803 0.0118 0.4953 2 +-+++---++++++-++-++--++++-++----+-+-+--+-+-----+-+++-+-+-+----+--?+ 0.1 66 0.4746 56207 735255 75912.05 0.109946
rs10744439 12 123379493 G A 0.944 1.02071 0.018 0.255 1 +-+++--++++--+-+--++??-+-+-+----++-+-++-++----+-+----+---+++---+--?- 0 64 0.7999 55877 735102 75702.99 0.0494239
rs10773088 12 122828069 A T 0.963 0.98314 0.0087 0.05138 1 --+---++--+-+-++++-----++------+--+-+--------+---+++-+---+-----+-++- 25 67 0.03522 59287 781022 81683.64 0.248319
rs10773090 12 122836576 T C 0.966 0.98393 0.0078 0.03775 2 --+---++----+-+-+--+---++------++++-+-+-----++--++++-+---+-------+-+ 20.4 67 0.07657 59287 781022 81683.64 0.368634
rs10773103 12 122856532 A G 0.982 1.01643 0.009 0.06926 2 ++-+++--++-+-+---++-+++--++++++-++-+-+++++-+--+++---+-+++-+++-?-+--+ 23.8 66 0.04515 54196 552205 71723.25 0.754291
rs10773104 12 122856627 G A 0.972 1.01745 0.0086 0.04344 1 --+---++--+-+-+++--+---++------+--+-+-----+-++---+++-+---+---+-+-++- 22.8 67 0.05253 59287 781022 81683.64 0.754291
rs10773108 12 122869102 A G 0.969 0.98432 0.0078 0.04292 1 --+---++----+-+-+--+---++------++++-+-+-----++---++--+---+---+---+-+ 19.8 67 0.0832 59287 781022 81683.64 0.361157
rs10773117 12 122873570 C T 0.97 0.98393 0.0078 0.03707 18 ++-+++--++++-+-+-++-+++--++++++----+-+-+++++--++0--++-+++-+++-+++-+- 19.3 67 0.08928 59287 781022 81683.64 0.362944
rs10773152 12 122910180 T C 0.973 0.98314 0.0087 0.05083 7 --+---++--+-+-+-++-+---++------+--+-+-------++---+++-+---+---+-+-++- 21.5 67 0.06482 59287 781022 81683.64 0.246273
rs10773162 12 122929014 G A 0.973 0.98403 0.0078 0.0381 1 ++-+++--++++-+-+-++-+++--++++++----+-+-+++++--++-+--+-++--+++-+++-+- 19.2 67 0.09116 59287 781022 81683.64 0.364378
rs10773167 12 122934001 C T 0.975 0.98138 0.0089 0.03448 1 ++-+++--++-+-+-+-++++++--++++++-++-+-+++++++--++++--+-+++-+++-+-+--+ 19.5 67 0.08659 59287 781022 81683.64 0.245756
rs10773172 12 122939655 G A 0.977 0.98511 0.0086 0.07985 1 ++-+++--++++-+-+-++++++--++++++-++-+-+-+++++--++--+-+-+++-+++-+-+--+ 23.9 67 0.04377 59287 781022 81683.64 0.260663
rs10773176 12 122944713 A G 0.977 0.98314 0.0086 0.04808 1 --+---++----+-+-+------++------+--+-+-+-----++--++-+-+---+---+-+-++- 22.2 67 0.05747 59287 781022 81683.64 0.259746
rs10773178 12 122944752 T C 0.977 0.98324 0.0086 0.04845 1 --+---++----+-+-+------++------+--+-+-+-----++--++-+-+---+---+-+-++- 22.2 67 0.05806 59287 781022 81683.64 0.259746
rs10773208 12 122970156 T C 0.974 0.98206 0.0087 0.03721 29 --+---++--+-+-+-++-----++------+--+-+-------++--++-+-+---+---+-+-++- 21.3 67 0.06662 59287 781022 81683.64 0.254432
rs10773230 12 122993011 C T 0.973 0.98541 0.0075 0.04919 18 -+-+++--++-+---+-++++++----++++----+-+-+++++--++++-++-++---++-+-+-++ 7.9 67 0.2939 59287 781022 81683.64 0.4581
rs10773302 12 123043145 G T 0.969 0.98649 0.0085 0.1078 1 ++-+++--++-+--++--+-+++-+++++++--+-+-+-+++++--++----+-+++-+++-+-+--+ 28.2 67 0.01852 59287 781022 81683.64 0.269504
rs10773378 12 123113417 G C 0.965 0.99591 0.0078 0.6011 1 ++--++--++---++++++++++-+++++++-++----++----++-+--+--++--++--------+ 18.4 67 0.1012 59287 781022 81683.64 0.651211
rs10773394 12 123124778 C A 0.965 0.98206 0.0082 0.02734 1 ++++++--++-+-++++++-+++-+++++++--+-+-+++++++-+++--+-+-++---+-++-+--+ 24.6 67 0.0384 59287 781022 81683.64 0.307383
rs10773429 12 123163173 C T 0.946 1.00481 0.0076 0.5262 1 0----++--+---+-+-+++++--+--++-------+--+-----+---+-+++----++-+-+++++ 0 67 0.9651 59287 781022 81683.64 0.588055
rs10773433 12 123166252 A G 0.951 1.00531 0.0076 0.4862 1 +++++--++-+++-+-+-----++-++--+++++++-++-++-++-+++++---+++---+-+----- 0 67 0.9557 59287 781022 81683.64 0.584764
rs10773434 12 123166296 A T 0.951 1.00531 0.0076 0.488 1 +++++--++-+++-+-+-----++-++--+++++++-++-++-++-+++++---+++---+-+----- 0 67 0.9575 59287 781022 81683.64 0.584811
rs10773435 12 123166298 G C 0.951 1.00531 0.0076 0.4872 1 -----++--+---+-+-+++++--+--++-------+--+--+--+-----+++---+++-+-+++++ 0 67 0.9574 59287 781022 81683.64 0.584811
rs10773436 12 123166371 A G 0.951 1.00521 0.0076 0.4907 1 +++++--++-+++-+-+-----++-++--+++++++-++-++-++-+++-+---+++---+-+----- 0 67 0.9577 59287 781022 81683.64 0.584811
rs10773445 12 123177108 A G 0.958 1.00612 0.0076 0.4209 1 +++++--++-+++-+-+-----++-++--+++++++-++-++-++-+++++----++--++-+----- 0 67 0.9519 59287 781022 81683.64 0.584858
rs10773474 12 123192170 T C 0.97 1.01035 0.0076 0.1765 1 ++-++--++-+++-+-+-----+--++--+++++++-+++++-++-++++++--+++---+-+----- 0 67 0.9955 59287 781022 81683.64 0.614531
rs10773515 12 123211327 T C 0.97 1.01308 0.008 0.1057 1 -+-+++-+++++++++--+---++-+++-++++++++++++++++-+++++-+-++0---+?+----+ 0 66 0.9991 58186 691710 79508.45 0.665718
rs10773547 12 123236499 G A 0.912 0.98501 0.0081 0.06138 1 ++-+++--+--+-+-+++++-+++++-+++++++++-+?+++-++-+-+-+++++++--++--++-?+ 0 65 0.9564 55287 734282 74966.29 0.481025
rs10773599 12 123297419 A T 0.964 1.0019 0.0136 0.8886 10 -+---+++---+--+-++---+--+-+--+++--+-+--+--++++-+-+++-++----++++-+-+- 0 67 0.8709 59287 781022 81683.64 0.0717141
rs10773627 12 123311853 A G 0.967 1.00451 0.0114 0.6901 33 -++--+++------+--+--++----+--+++--+-+-++-+-+++++-+---+++-+-++++--+-- 0 67 0.5933 59287 781022 81683.64 0.108653
rs10773657 12 123327900 C A 0.967 1.00692 0.0113 0.5389 1 +-+++---+-++++-+--++--++++-++---++-+-+--+-+-----+-+++---+-+----+0--+ 0 67 0.5792 59287 781022 81683.64 0.109875
rs10846664 12 122823777 A G 0.966 0.98324 0.0086 0.04971 13 --+---++----+-++++-----++------+--+-+-----+--+---+++-+---+-----+-++- 24.4 67 0.03944 59287 781022 81683.64 0.249283
rs10846688 12 122843225 G A 0.966 0.98196 0.0087 0.03765 1 ++-+++--++++-+----+++++--++++++-++-+-+++++-++-+++---+-+++-+++++-+--+ 24.2 67 0.04136 59287 781022 81683.64 0.250035
rs10846699 12 122853073 T C 0.972 1.01918 0.0089 0.0339 13 ++-+++--++-+-+---++-+++--++++++-++-+-+++++-+--+++---+-+++-+++-+-+--+ 22.8 67 0.05228 59287 781022 81683.64 0.754362
rs10846714 12 122854788 T G 0.981 1.01481 0.0083 0.07531 18 ++-+++--++++-+-+-++-+++--+++++-----+-+-+++++--++++-++-+++-+++-?++-+- 17.2 66 0.1203 54196 552205 71723.25 0.648178
rs10846746 12 122868696 C T 0.972 1.01826 0.0087 0.03846 1 --+---++--+-+-+++--+---++------+--+-+-----+-++---+++-+---+---+-+-++- 22.4 67 0.05576 59287 781022 81683.64 0.754174
rs10846792 12 122882374 T C 0.971 0.98236 0.0088 0.04283 1 --+---++--+-+-+++--+---++------+--+-+-----+-++----++-+---+---+-+-++- 22.1 67 0.05847 59287 781022 81683.64 0.246226
rs10846830 12 122897220 C G 0.973 0.98255 0.0088 0.04559 1 --+---++--+-+-+-++-+---++------+--+-+-------++----+--+---+---+-+-++- 21.3 67 0.06714 59287 781022 81683.64 0.245991
rs10846839 12 122904459 G T 0.991 0.99193 0.0137 0.5544 1 ---+++--++--+-+-+--++-+-++-+++++++++--+-+---++-++-+-+++-+++---?--+?+ 0 65 0.7479 51116 506438 65951.66 0.896167
rs10846852 12 122912087 C T 0.971 0.98383 0.0078 0.0359 1 ++-+++--++++-+-+-++-+++--++++++----+-+-+++++--++---++-+++-+++-+++-+- 19.1 67 0.09232 59287 781022 81683.64 0.363438
rs10846854 12 122912186 G T 0.975 1.00702 0.0123 0.5689 1 ---+++--++--+-+-+--++-+-++-+++++++++--+-+---++-+--+-+++-+++------+-+ 0 67 0.6597 59287 781022 81683.64 0.896473
rs10846871 12 122917435 C T 0.966 0.9856 0.0077 0.06128 1 ++-++---++++++-+-++--++--+-+++-----+-+--++++--+-++-+--+++-++-++++-?- 14.7 66 0.1598 56207 735255 75912.05 0.479967
rs10846879 12 122921235 G A 0.972 1.00401 0.0119 0.7336 1 +--+++--++--+-+-+--+---+++-++++++++---+-+---++-++-+-+-+-+++------+-+ 0 67 0.6857 59287 781022 81683.64 0.887444
rs10846896 12 122932472 T C 0.971 1.00763 0.0121 0.5305 1 +++---++--++-+-+-++--+-+--+-------++++-+-+++--+--+-+---+---++++++-+- 0 67 0.6758 59287 781022 81683.64 0.890383
rs10846899 12 122933155 T A 0.956 0.98787 0.0075 0.1062 1 ++-++---++-+++-+-++--++--+-+++-----+-+--++++--+-++-+--+++-++-++++-+- 13.4 67 0.1807 59287 781022 81683.64 0.482695
rs10846912 12 122939450 C T 0.978 0.98472 0.0077 0.04702 1 ++-+++--++++-+-+-++-+++--++++++----+-+-+++++--++-+--+-++--+++-+++-+- 18.7 67 0.09712 59287 781022 81683.64 0.36861
rs10846920 12 122943231 C T 0.969 0.98629 0.0085 0.1038 13 ++-+++--++++-+-+-++++++--++++++-++-+-+-+++++--++--+-+-+++-+++---+--- 22.3 67 0.05659 59287 781022 81683.64 0.262262
rs10846921 12 122943376 A C 0.977 0.98373 0.0086 0.05545 18 --+---++----+---+------++------+--+-+-+-----++--++-+-+---+---+-+-++- 22.5 67 0.05539 59287 781022 81683.64 0.2581
rs10846931 12 122947871 C G 0.974 0.98206 0.0085 0.03381 1 --+---++----+-+++------++------++-+-+-+-----++--++-+-+---+---+-+-++- 23.1 67 0.04976 59287 781022 81683.64 0.262003
rs10846968 12 122959902 T C 0.973 0.986 0.0075 0.06039 18 +-+---++----+++-++-+---+++-----++++-+-+-----++----+--+--+++--+-+-+-+ 4.9 67 0.3639 59287 781022 81683.64 0.443499
rs10846978 12 122964708 T C 0.972 0.98138 0.0089 0.03366 2 --+---++--?-+-+-++-+---++------+--+-+-------++--0--+-+---+---+-+-++- 23.9 66 0.04445 57315 588420 77779.61 0.253962
rs10846993 12 122969716 C T 0.967 0.9859 0.0075 0.05721 1 ++-++---++++---+-+---++----++-----++-+--++++--+-++-++-+++--++++-+-+- 3.2 67 0.402 59287 781022 81683.64 0.561227
rs10847090 12 122996613 G A 0.974 0.98699 0.0074 0.07586 1 -+-+++--++++---+--+-+++----++++----+-+-+++++--++++-++-++---++-+-+-+- 4.8 67 0.3645 59287 781022 81683.64 0.453209
rs10847103 12 123003278 C T 0.994 0.99591 0.011 0.7113 2 +-++--+-+--++++-+++++-+-++++-++-++-+--+-----++-+--+-+++-+++--??---?+ 0 64 0.5645 50015 417126 63776.48 0.818175
rs10847141 12 123025545 G A 0.973 0.99154 0.0079 0.2803 1 --+++---++++---------++--+-++------+-+--++++--+-++-++-+++--++-+-+-?- 10.7 66 0.2352 56207 735255 75912.05 0.62008
rs10847169 12 123034739 A G 0.973 0.99183 0.0079 0.2992 1 ++---+++----+++++++++--++-+--++++++-+-++----++-+--+--+---++--+-+-+?+ 12.7 66 0.1965 56207 735255 75912.05 0.618622
rs10847170 12 123034931 A G 0.974 0.99173 0.0079 0.2954 1 ++---+++----+++++++++--++-+--++++++-+-++----++-+--+--+---++--+-+-+?+ 11.8 66 0.2145 56207 735255 75912.05 0.619539
rs10847179 12 123040985 T C 0.969 0.98491 0.0086 0.07694 2 --+---++--+-+---++-+---+-------+--+-+-+-----++--0+++-+---+---+-+-++- 25.9 67 0.02993 59287 781022 81683.64 0.261839
rs10847189 12 123049746 G T 0.986 0.99372 0.0084 0.454 9 --+++---++++---------++--+-++------+-+--++++--+-++-++-+++--++-?-+-?- 14.9 65 0.1584 51116 506438 65951.66 0.619351
rs10847227 12 123066685 C T 0.976 0.99412 0.0087 0.4972 10 ++------++-++++-++++--+-+++++++-++++--++----++-+--+--++-+++--+-+---+ 0 67 0.7629 59287 781022 81683.64 0.75716
rs10847234 12 123068515 T C 0.971 0.99273 0.0076 0.3384 1 ++---+++----+++++++++--++-+--++++++-+-++----++-+--+--+---++--+-+-+-+ 14.4 67 0.1635 59287 781022 81683.64 0.619445
rs10847235 12 123069759 A T 0.985 0.99054 0.0091 0.2998 1 --++++++--+----+----++-+-------+----+---++++--+-++-++--+---++-?-+++- 0 66 0.7261 54196 552205 71723.25 0.758077
rs10847242 12 123079020 T G 0.97 0.98896 0.0077 0.1468 2 -+++-+++-------++--++--+--+----++---+-++----++-+-+-+-+---+-----+-+++ 6.4 67 0.3291 59287 781022 81683.64 0.374324
rs10847298 12 123104687 G A 0.972 0.99273 0.0076 0.3356 1 --+++---++++---------++--+-++------+-+--++++--+-++-++-+++--++-+-+-+- 14.3 67 0.1644 59287 781022 81683.64 0.619774
rs10847329 12 123119563 C T 0.966 0.99243 0.0076 0.3171 1 --+++---++++--------+++--+-++------+-+--++++--+-++-++-+++--++-+-+-+- 13.5 67 0.18 59287 781022 81683.64 0.621138
rs10847335 12 123123258 A C 0.986 0.99621 0.0079 0.6255 9 +-----++----+++-+--+---+++---+--+++-+-+-----++---+++-+--+++--+?+-+++ 3 66 0.4087 54196 552205 71723.25 0.557183
rs10847415 12 123144293 T C 0.958 0.98285 0.0083 0.03676 7 ------++--+-+------+---+-------++-+-+-+-----+---++-+-+--+++-+--+-++- 22.8 67 0.05237 59287 781022 81683.64 0.303974
rs10847446 12 123160304 G A 0.956 1.01471 0.0077 0.06031 50 -+----+---+---+-++-++-++-++-----+---+-?--+-+++----+---+-++++---++--- 0 66 0.8148 58367 780049 80737.88 0.612344
rs10847452 12 123163848 G T 0.948 1.00501 0.0076 0.5087 10 +----++--+---+-+-+++++--+--++-------+--+-----+---+-+++----++-+-+++++ 0 67 0.9664 59287 781022 81683.64 0.588526
rs10847456 12 123164553 C T 0.949 1.00552 0.0076 0.4735 10 -----++--+---+-+-+++++--+--++-------+--+--+--+---0-+++----++-+-+++++ 0 67 0.9594 59287 781022 81683.64 0.584952
rs10847570 12 123206691 G A 0.972 1.01066 0.0079 0.1798 27 +-+---+---------++--++--+--++--------+-------+-----+-+---+++-+-++++- 0 67 0.9989 59287 781022 81683.64 0.666894
rs10847574 12 123207805 A C 0.973 1.01116 0.0079 0.1575 39 -+-+++-+++++++++--+---++-+++-++++++++++++++++-+++++-+-+++---+-+----+ 0 67 0.9988 59287 781022 81683.64 0.666047
rs10847742 12 123289395 A G 0.962 1.0022 0.0136 0.8687 2 -+---+++---+--+-++---+--+-+--+++--+-+--+--++++-+-+++-++----++++-+-+- 0 67 0.8515 59287 781022 81683.64 0.0719962
rs10847749 12 123291506 C T 0.963 1.0023 0.0136 0.8631 12 +-+++---+++-++-+--+++-++-+-++---++-+-+0-++----+-+---+--++++----+-+-+ 0 67 0.86 59287 781022 81683.64 0.0719727
rs10847751 12 123291742 C T 0.963 1.0021 0.0136 0.8747 1 +-+++---+++-++-+--+++-++-+-++---++-+-+0-++----+-+---+--++++----+-+-+ 0 67 0.8543 59287 781022 81683.64 0.0719727
rs10847775 12 123298221 G A 0.963 1.0021 0.0136 0.8801 2 +-+++---+++-++-+--+++-++-+-++---++-+-++-++----+-+---+--++++----+-+-+ 0 67 0.8753 59287 781022 81683.64 0.0717141
rs10847826 12 123314899 G C 0.967 1.00441 0.0113 0.6978 1 +--++---++++++-++-++--++++-++---++-+-+--+-+-----+-+++---+-+----++-++ 0 67 0.588 59287 781022 81683.64 0.108653
rs10847864 12 123326598 G T 0.853 1.00723 0.0092 0.4363 1 +--++---+-?+++-++++--0-+---+--++++-+-+?-----+---+-++++--+--+---?+-?+ 0 63 0.7918 52140 529881 68925.09 0.649118
rs10847869 12 123328359 C G 0.967 1.00662 0.0113 0.5581 1 -+---+++-0----+-++--++----+--+++--+-+-++-+-+++++-+---+++-+-++++--++- 0 67 0.558 59287 781022 81683.64 0.109852
rs10847910 12 123345736 C G 0.952 1.00854 0.0168 0.6124 1 -+---++----++-+-++--?++-+-++++++--+-+--+--++++-+-++++-+++---+++-++-+ 0 66 0.6787 59143 780956 81593.12 0.0520103
rs10847980 12 123387922 T G 0.947 0.96522 0.0173 0.04077 33 ----+-------++----++?+++---+--+-?-++-+----+----+--++++----++---+++?- 0 64 0.8941 55962 734874 75668.58 0.9427463
rs1097964 12 123159426 T C 0.915 0.97482 0.0112 0.02255 1 +-+---+-+---+-+--+--+--+-+-+--+-++-+----++-++---+-+++--+++++-------- 10.4 67 0.2398 59287 781022 81683.64 0.879215
rs10998 12 122989412 G A 0.971 0.98275 0.0086 0.04418 18 ++-+++--++-+---+--+++++--++++++-++-+-+++++++--+++-+-+-+++-+++-+-+--+ 24.1 67 0.04216 59287 781022 81683.64 0.252904
rs11057514 12 122806239 T C 0.962 0.98403 0.0078 0.03862 1 --+---++----+-+-+--+---++------++++-+-+-----++--+-++-+---+-------+++ 21 67 0.06985 59287 781022 81683.64 0.369786
rs11057522 12 122807572 C T 0.964 0.98305 0.0078 0.02859 2 ++-+++--++++-+-+-++-+++--++++++----+-+++++++--++++-++-+++-+++++++-+- 18.8 67 0.09589 59287 781022 81683.64 0.361533
rs11057562 12 122814133 C T 0.963 1.00531 0.0123 0.6672 1 ---+++--++--+-+-+--++-+-++++++++++++--+-+---++-++-+-+++-+++------+-+ 0 67 0.5451 59287 781022 81683.64 0.894686
rs11057686 12 122843443 A G 0.967 0.98216 0.0078 0.02126 1 --+---++----+-+-+--+---++------++++-+-+-----++----+--+---+-------+-+ 17.8 67 0.1094 59287 781022 81683.64 0.359111
rs11057705 12 122846558 C T 0.962 0.98089 0.0079 0.01428 1 ++-+++--++++-+-+-++-++---+++++-----+-+-++++++-++----+-++--+++++++-+- 19.3 67 0.08927 59287 781022 81683.64 0.351728
rs11057786 12 122859265 C T 0.974 1.01816 0.0087 0.03907 1 --+---++--+-+-+++--+---++------+--+-+-----+-++---+++-+---+---?-+-++- 23.5 66 0.04747 58186 691710 79508.45 0.754268
rs11057787 12 122859841 C T 0.972 1.00672 0.0122 0.5841 12 ----++--++--+++-+--++-+-++-++++-++++--+-++--++-++-+-+++-+++------+-+ 0 67 0.6828 59287 781022 81683.64 0.894051
rs11057797 12 122860732 G A 0.971 1.01816 0.0086 0.03737 1 --+---++--+-+-+++--+---++------+--+-+-----+-++---+++-+---+---+-+-++- 22.5 67 0.05547 59287 781022 81683.64 0.754691
rs11057801 12 122861265 C T 0.976 0.9993 0.0127 0.9573 1 ----++--++--+++-+--++-+-++-++++-++++--+-++--++-++-+-+++-+++------+?+ 0 66 0.6895 56207 735255 75912.05 0.893769
rs11057813 12 122864343 A T 0.975 1.01704 0.0081 0.03684 1 ++-+++--++++-+-+-++-+++--++++++----+-+-+++++--++----+-+++-+++-+++-?- 20.2 66 0.08025 56207 735255 75912.05 0.639125
rs11057819 12 122866845 T C 0.967 0.98472 0.008 0.05353 1 --+---++--?-+-+-+--+---++------++++-+-+-----++--++++-+---+---+---+-+ 20 66 0.08241 57315 588420 77779.61 0.363085
rs11057882 12 122875046 A G 0.97 0.98187 0.0089 0.03955 1 --+---++--+-+-++++-+---++------+--+-+-----+-++---+++-+---+---+-+-++- 22.5 67 0.05539 59287 781022 81683.64 0.246132
rs11057894 12 122876202 A G 0.978 0.9984 0.0128 0.9035 1 +++---++--++-+-+-++--+++--+---------++-+-+++--+--+-+---+---++++++-?- 0 66 0.682 56207 735255 75912.05 0.896097
rs11057934 12 122881563 C T 0.992 0.99173 0.0137 0.5433 1 ---+++--++--+-+-+--++---++-+++++++++--+-+---++-++-+-+++-+++---?--+?+ 0 65 0.7216 51116 506438 65951.66 0.896191
rs11058001 12 122888594 G A 0.976 1.00622 0.0123 0.6155 43 ---+++--++--+-+-+--++---++-+++++++++--+-+---++-++-+-+++-+++------+-+ 0 67 0.6608 59287 781022 81683.64 0.896426
rs11058014 12 122889815 C T 0.86 1.03697 0.0239 0.1278 1 +-++-?+--+-----+++--??-----+++--?-+??-?+-+--?++++-+-----+-+---++++?- 0 58 0.5152 54097 730867 73749.42 0.969786
rs11058034 12 122894936 G T 0.98 1.01877 0.0095 0.05027 1 --+---++--?-+-++++-+---++------+--+-+-------++----+--+---+---+?+-++- 23.7 65 0.0475 52224 359603 67819.22 0.755043
rs11058043 12 122899263 G A 0.976 1.00642 0.0123 0.6029 1 ---+++--++--+-+-+--++---++-+++++++++--+-+---++-++-+-+++-+++------+-+ 0 67 0.6671 59287 781022 81683.64 0.896426
rs11058062 12 122903468 A C 0.976 1.00652 0.0123 0.5977 12 +++---++--++-+-+-++--+-+--+---------++-+-+++--+--+-+---+---++++++-+- 0 67 0.6753 59287 781022 81683.64 0.896379
rs11058135 12 122916433 G A 0.972 1.00783 0.0124 0.5288 1 ---+++--++--+-+-+--++-+-++-+++++++++--+-+---++-+--+-+++-+++------+-+ 0 67 0.6557 59287 781022 81683.64 0.896614
rs11058136 12 122916434 G A 0.974 1.00763 0.0123 0.5402 1 ---+++--++--+-+-+--++-+-++-+++++++++--+-+---++-+--+-+++-+++------+-+ 0 67 0.6634 59287 781022 81683.64 0.896356
rs11058143 12 122919584 C A 0.975 1.00743 0.0123 0.5471 1 ----++--++--+-+-+--++-+-++-+++++++++--+-+---++-+--+-+++-+++------+-+ 0 67 0.6669 59287 781022 81683.64 0.896332
rs11058144 12 122919736 T G 0.973 1.00602 0.0123 0.6258 1 ++++--++--++-+-+-++--+-+--+---------++-+-+++--+-++-+---+---++++++-+- 0 67 0.6224 59287 781022 81683.64 0.89612
rs11058159 12 122926219 G A 0.975 1.00632 0.0122 0.6077 1 ---+++--++--+-+-+--+---+++-+++++++-+--+-+---++-++-+-+++-+++------+-+ 0 67 0.6921 59287 781022 81683.64 0.89257
rs11058178 12 122931065 G A 0.963 0.98649 0.0075 0.06828 1 ++-++---++++++-+-++--++--+-+++-----+-+--++++--+-++-+--+++-++-++++-+- 14.4 67 0.164 59287 781022 81683.64 0.483
rs11058186 12 122932418 A G 0.976 1.00652 0.0122 0.5948 1 +++---++--++-+-+-++-+++---+-------++++-+-+++--+--+-+---+---++++++-+- 0 67 0.7132 59287 781022 81683.64 0.892664
rs11058206 12 122935163 C T 0.987 1.0017 0.0129 0.8929 1 ---+++--++--+-+-+--+---+++-+++++++----+-+---++-++-+-+++-+++---?--+-+ 0 66 0.7309 54196 552205 71723.25 0.892617
rs11058209 12 122935945 A G 0.974 0.98138 0.009 0.03549 1 --+---++--?-+-+-+--+---++------+--+-+-------++----++-+---+---+-+-++- 21.3 66 0.06812 57315 588420 77779.61 0.245756
rs11058226 12 122938958 T C 0.976 0.98511 0.0086 0.07919 2 --+---++----+-+-+------++------+--+-+-+-----++--++-+-+---+---+-+-++- 23.2 67 0.04927 59287 781022 81683.64 0.260922
rs11058233 12 122940075 A G 0.99 0.98295 0.0093 0.06328 1 --+---++----+-+-+------++------+--+-+-------++---+-+-+---+---??+-++- 21 65 0.07237 53095 462893 69548.06 0.249659
rs11058237 12 122940996 A G 0.979 1.00702 0.0121 0.5642 1 +++---++--++-+-+-++-++----+--------+++-+-+++--+--+-+---+---++++++-+- 0 67 0.7913 59287 781022 81683.64 0.891559
rs11058251 12 122943545 A C 0.974 0.98295 0.0085 0.04455 1 --+---++----+-+++------++------+--+-+-+-----++--++-+-+---+---+-+-++- 22 67 0.0598 59287 781022 81683.64 0.262591
rs11058272 12 122948092 G A 0.973 0.98334 0.0078 0.03042 1 ++-+++--++++-+-+-++-+++--++++++----+-+-+++++--++----+-++--+++-+++-+- 17.3 67 0.1172 59287 781022 81683.64 0.370962
rs11058362 12 122969042 T C 0.974 0.9858 0.0075 0.05676 1 +-+---++----+++-++-+---+++-----++++-+-+-----++----+--+--+++--+-+-+-+ 4.6 67 0.3702 59287 781022 81683.64 0.443734
rs11058375 12 122971142 A T 0.882 1.03884 0.0231 0.09934 1 -+-+-?-++-+++++---++??+++++---++?+-??+?++-+-?--+?+-+-+++-+-+++----?+ 0 57 0.6369 53967 730737 73619.42 0.9681401
rs11058398 12 122979914 A T 0.973 0.9856 0.0075 0.05315 1 +-+---++----+++-++-+---+++0----++++-+-+-----++----+--+--+++--+-+-+-+ 6.2 67 0.3331 59287 781022 81683.64 0.443381
rs11058402 12 122981053 A G 0.972 0.98138 0.0087 0.03112 1 --+---++----+---++-----++------+--+-+-------++--0--+-+---+---+-+-++- 21.9 67 0.06045 59287 781022 81683.64 0.253891
rs11058480 12 122991279 C T 0.977 1.00371 0.0098 0.7026 57 +-++--+-+0-++++-+++++-+-++++-++-++-+--+-----++-+--+-+-+-+++--+-----+ 0 67 0.4915 59287 781022 81683.64 0.818552
rs11058562 12 123003317 T C 0.973 0.98521 0.0077 0.05279 9 +-+---++----+++-++-++--++++---++++--+-+-----++-+--+--+---+++-+-+-+?+ 15.1 66 0.1524 56207 735255 75912.05 0.516153
rs11058575 12 123006408 C T 0.975 1.00351 0.0098 0.7219 1 +-++--+-+0-++++-+++++-+-++++-++-++-+--+-----++-+--+-+++-+++--+-----+ 0 67 0.51 59287 781022 81683.64 0.818552
rs11058607 12 123018762 A G 0.974 0.99035 0.009 0.2804 9 --++-+++--+----+----+--+-------+----++-+++++--+-++-++--+---++-+-++?- 0 66 0.7034 56207 735255 75912.05 0.756454
rs11058649 12 123029865 C T 0.97 0.99452 0.0086 0.5282 1 ++------++-++++-++++--+-+++++++-++++--++-+--++-+--+--++-+++--+-+---+ 0 67 0.7644 59287 781022 81683.64 0.754926
rs11058710 12 123041528 C G 0.985 0.99412 0.0084 0.4805 1 ++---+++----+++++++++--++-+--++++++-+-++----++-+--+--+---++--+?+-+?+ 13.8 65 0.1779 51116 506438 65951.66 0.619069
rs11058721 12 123043764 A G 0.971 0.99641 0.0078 0.6392 1 --++--++--+++----------+-------+--++++--++++--+-++-++--++--++++++++- 16.8 67 0.1241 59287 781022 81683.64 0.65027
rs11058772 12 123051021 A T 0.972 0.99362 0.0087 0.4632 1 --++++++--+----+----+--+-------+----++--++++--+-++-++--+---++-+-+++- 0 67 0.7456 59287 781022 81683.64 0.7585
rs11058796 12 123062489 A G 0.975 0.99352 0.0087 0.4541 1 --++++++--+----+----++-+-------+----+---++++--+-++-++--+---++-+-+++- 0 67 0.7569 59287 781022 81683.64 0.759041
rs11058797 12 123062594 C T 0.971 0.99233 0.0076 0.3098 20 --+++---++++---------++--+-++------+-+--++++--+-++-++-+++--++-+-+-+- 14.8 67 0.1559 59287 781022 81683.64 0.619892
rs11058812 12 123065993 A G 0.976 0.99372 0.0087 0.4705 1 --++++++--+----+----++-+-------+----+---++++--+-++-++--+---++-+-+++- 0 67 0.7509 59287 781022 81683.64 0.758829
rs11058839 12 123069838 C T 0.972 0.99263 0.0076 0.3329 1 --+++---++++---------++--+-++------+-+--++++--+-++-++-+++--++-+-+-+- 14.6 67 0.1596 59287 781022 81683.64 0.619539
rs11058840 12 123069857 C T 0.973 0.99243 0.0077 0.3255 1 --+++---++++---------++--+-++------+-+--++++--+-++-++-+++--++?+-+-+- 15.8 66 0.1412 58186 691710 79508.45 0.619539
rs11058862 12 123077350 C T 0.971 0.99342 0.0076 0.3849 1 --+++---++++--------+++--+-++------+-+--++++--+-++-++-+++--++-+-+-+- 14.5 67 0.1611 59287 781022 81683.64 0.617917
rs11058868 12 123079766 C A 0.977 0.99521 0.0086 0.5791 7 ++------++-++++-++++--+-+++++++-++++--++-+--++-+--+--++-+++--+-+---+ 0 67 0.7637 59287 781022 81683.64 0.755091
rs11058879 12 123083462 T A 0.834 0.98748 0.03 0.6738 1 ?-?++???-?+?++---??-??--++++?++??+???+?-+-+-?-+-?++---++--?+++--++?- 0 45 0.4958 50632 724871 70031.28 0.9839407
rs11058904 12 123085754 C T 0.975 0.99213 0.0087 0.3632 1 ++------++-++++-++++--+-+++++++-++++-++-----++-+--+--++-+++--+-+---+ 0 67 0.7879 59287 781022 81683.64 0.760005
rs11059000 12 123100282 C T 0.972 0.99263 0.0076 0.3299 1 --+++---++++---------++--+-++------+-+--++++--+-++-++-+++--++-+-+-+- 14.5 67 0.162 59287 781022 81683.64 0.619751
rs11059008 12 123103893 A G 0.966 0.99154 0.0088 0.3371 1 --++++++--+----+----++-+-------+----+--+++++--+-++-++--+---++-+-+++- 0 67 0.7899 59287 781022 81683.64 0.759135
rs11059023 12 123108563 C T 0.971 0.99213 0.0087 0.3638 1 ++------++-++++-++++--+-+++++++-++++-++-----++-+--+--++-+++--+-+---+ 0 67 0.7922 59287 781022 81683.64 0.760428
rs11059028 12 123108990 T C 0.971 0.99233 0.0087 0.3773 1 --++++++--+----+----++-+-------+----+--+++++--+-++-++--+---++-+-+++- 0 67 0.7884 59287 781022 81683.64 0.760451
rs11059097 12 123123684 T A 0.969 0.99203 0.0078 0.3035 5 --+++--+++++-++--+--+++--+----++---+-+--++++--+-++-++-+++--++++-+--- 8.7 67 0.2771 59287 781022 81683.64 0.662003
rs11059100 12 123124702 G A 0.976 0.99322 0.0074 0.3573 49 -+++++--++++---+-++-+++---+-+-++---+-+-+++++--+++---+-++---++-+-+--- 4.9 67 0.3635 59287 781022 81683.64 0.556478
rs11059120 12 123129304 C T 0.966 1.0014 0.0098 0.8857 1 +-++-+--+--++++-+++---+-+++++++-++++--+-----++-+--+-+-+-+++--+-----+ 0 67 0.512 59287 781022 81683.64 0.817494
rs11059214 12 123135240 G T 0.966 1.0014 0.0098 0.8863 1 +-++-+--+--++++-+++---+-+++++++-++++--+-----++-+--+-+0+-+++--+-----+ 0 67 0.4862 59287 781022 81683.64 0.817541
rs11059237 12 123137794 A G 0.972 0.99452 0.0074 0.4622 1 +-----++----+++-++-+---+++-+-+--+++-+-+-----++---+++-+--+++--+-+-+++ 2.7 67 0.4149 59287 781022 81683.64 0.553656
rs11059257 12 123141346 T A 0.961 0.99193 0.0078 0.2996 1 --+++--+++++--+--+--+++-----+-++---+-+--++++--+-++-++-++---++++-+--- 13.1 67 0.1868 59287 781022 81683.64 0.658664
rs11059258 12 123141687 G A 0.961 0.99173 0.0078 0.2896 14 --+++--+++++--+--+--+++-----+-++---+-+--++++--+-++-++-++---++++-+--- 12.8 67 0.1925 59287 781022 81683.64 0.658688
rs11059306 12 123152363 T G 0.971 1.00531 0.0093 0.5706 1 ---+++++-++----++-++-+-+----+--+--++++-+++++--+-++-+---+---++-+++++- 0 67 0.5303 59287 781022 81683.64 0.799483
rs11059356 12 123163803 G A 0.947 1.00431 0.0076 0.5689 8 -----++--+---+-+-+++++--+--++-------+--+-----+---+-+++----++-+-+++++ 0 67 0.9643 59287 781022 81683.64 0.588361
rs11059384 12 123170301 C A 0.966 1.01227 0.0096 0.2065 1 -++----++--++-+-++--+-+--++-----++-+--++-+-++-++--+---+++++++--+---- 0.1 67 0.4739 59287 781022 81683.64 0.816224
rs11059418 12 123179430 C T 0.959 1.00582 0.0076 0.4425 1 -----++--+---+-+-+++++--+--++-------+--+--+--+---+-++++--+++-+-+++++ 0 67 0.9512 59287 781022 81683.64 0.585328
rs11059476 12 123192599 C T 0.843 1.02255 0.018 0.2172 1 +-+-+-+--+--+---++--??-----++-----+---?------++---+-+---+-+----+++?- 0 63 0.7194 54957 734129 74757.23 0.9468846
rs11059504 12 123195036 G T 0.971 1.01147 0.0076 0.1362 1 --+--++--+---+-+-++-++-++--++---+---+-----++-+------++---+++-+-++++- 0 67 0.9952 59287 781022 81683.64 0.612274
rs11059507 12 123195310 T C 0.971 1.01147 0.0076 0.1353 1 ++-++--++-+++-+-+--+--+--++--+++-+++-+++++--+-++++++--+++---+-+----+ 0 67 0.9953 59287 781022 81683.64 0.612274
rs11059583 12 123206933 T A 0.972 1.01126 0.0079 0.1564 1 +-+---+---------++-+++--+---+----------------+-----+-+--++++-+-++++- 0 67 0.9991 59287 781022 81683.64 0.665953
rs11059650 12 123219785 C T 0.941 0.98403 0.0079 0.04123 1 ++-++++++-++-+-+++++-+++-+++-+++-++++++-++-++-+-+-++-++++--+---++-?+ 0 66 0.8823 56207 735255 75912.05 0.565977
rs11059711 12 123233892 G A 0.964 1.00884 0.0172 0.6104 23 ++++----+-+?--+-+++-?++--++-++++?-+----+++-++-++-+--+---++---+++--?- 0 63 0.8356 55812 734078 75416.15 0.9483894
rs11059724 12 123235978 T G 0.954 1.0015 0.0112 0.8906 1 +--++++-++++++-+--+++--++--+-----+-+-++-+++---+-+-+++++---+----+++++ 0 67 0.813 59287 781022 81683.64 0.883353
rs11059729 12 123236546 T C 0.948 0.98147 0.0185 0.3122 1 +-+++?-++-+--+++--+-??-+-+-+---+?+-+-++-++----++?---------++---+++-- 0 62 0.7276 58501 780303 81034.25 0.9567834
rs11059834 12 123254762 T C 0.963 1.00894 0.0172 0.6065 1 ----++++-+-?++-+-+-+?--++--+----?+-++++-+-+--+--+-++-+++--+++---++?- 0 63 0.8771 55812 734078 75416.15 0.9485304
rs11059932 12 123267421 G A 0.953 0.9993 0.0112 0.9479 1 +--++++-++++-+-+--+++--++--+-----+-+-++-+++---+-+--++++---+----+++++ 0 67 0.8589 59287 781022 81683.64 0.116718
rs11059953 12 123269441 T C 0.964 1.00652 0.0171 0.7042 1 ----++++-++?++-+-+-+?+-++--+----?+-++++-+-+--+--+-++-++---+++---++?- 0 63 0.8473 55812 734078 75416.15 0.9482718
rs11059954 12 123269591 C T 0.964 1.00672 0.0171 0.6978 1 ++++----+--?--+-+-+-?-+--++-++++?-+----+-+-++-++-+--+--+++---+++--?+ 0 63 0.8477 55812 734078 75416.15 0.9482483
rs11060064 12 123286478 C T 0.973 0.97804 0.0201 0.2695 2 -+++---+++-?--+--++-??---++-++-+?-+-+-++++-++++-?+---+-+-+--+++--+?- 0 61 0.5296 55496 733861 75167.6 0.9658124
rs11060065 12 123286491 A G 0.973 0.97795 0.0201 0.269 2 +---+++---+?++-++--+??+++--+--+-?+-+-+----+----+?-+++-+-+-++---++-?+ 0 61 0.5322 55496 733861 75167.6 0.9657653
rs11060112 12 123292503 A C 0.922 1.01136 0.0091 0.2156 21 -+-+++-+++-+--+++++--++++++-++++++++++?++--++-++++-+++-++--++--+--?+ 0 65 0.9494 55287 734282 74966.29 0.732495
rs11060152 12 123298932 G A 0.963 1.0019 0.0136 0.8896 2 +-+++---+++-++-+--+++-++-+-++---++-+-++-++----+-+---+--++++----+-+-+ 0 67 0.8744 59287 781022 81683.64 0.0716906
rs11060180 12 123303586 A G 0.918 1.0022 0.0082 0.7864 32 ++-+++--+-+++--+++---+----+-+++++-++-+?+---++-+-++++-+-++--++--?--?- 0 64 0.9625 54112 722483 72829.12 0.555279
rs11060208 12 123309422 G A 0.971 0.9803 0.0193 0.3039 1 -+++---+++-?--+--++-??---++-++++?-+-+-++++-++++-?+---+-+-+--+++--+-- 0 62 0.4917 58576 779628 80939.19 0.9656478
rs11060209 12 123309544 A G 0.971 0.9803 0.0193 0.303 1 +---+++---+?++-++--+??+++--+----?+-+-+----+----+?-+++-+-+-++---++-++ 0 62 0.4914 58576 779628 80939.19 0.9656478
rs11060211 12 123309744 T A 0.962 1.01025 0.0169 0.5442 1 +-+++--++++--+-+--++?--+-+------++-+-++-++----+-+----+----++-+-+--+- 0 66 0.688 59143 780956 81593.12 0.0515871
rs11060344 12 123329101 A G 0.876 1.02183 0.0112 0.05456 1 -+-+++-+++++--++--+--+++-+--+++++++++-?++++++---+----+++-+-++-++---- 0.4 66 0.4675 58367 780049 80737.88 0.860099
rs11060406 12 123339117 C T 0.9 1.00582 0.02 0.7699 19 +-+--?--+---++--+--+??-----++---?++??+?------+++?++-+---+-+-++-+++-- 0 59 0.728 57195 776795 79587.21 0.9660475
rs11060623 12 123379193 C T 0.859 1.01796 0.0092 0.05335 1 +-+---+---+-++---+-++------+------+--+?--++--+----+++----++--+-?++?- 8.8 64 0.2784 54112 722483 72829.12 0.693699
rs11060703 12 123396561 A G 0.957 0.99005 0.0199 0.6149 5 ?+-+-?+---+---+--++-??+++-+-++--?-+-?--+++-++---?--+++---+-+--+---?- 0 59 0.7943 55050 731515 74644.84 0.9655772
rs11060708 12 123397136 G C 0.955 0.96676 0.0176 0.055 1 -+++-+++++++-+++++--?---+++-++++?++-+-++++--+++-++-----+++--+++---?+ 0 64 0.9742 55962 734874 75668.58 0.945944
rs11060725 12 123399478 G T 0.959 0.98157 0.0136 0.1708 1 +++++--+++++-++++---?----+++++++++--+-++++---++++++---++++--++--++-+ 0 66 0.9739 59143 780956 81593.12 0.9195627
rs111269428 12 123309160 A G 0.977 1.02 0.0218 0.3643 1 ?-?++?--+++?+++-+-++??++++-++---?+-??---+--+?+--?-+++-+++-+-+?-+-+-+ 0 55 0.7321 56317 686207 77315.95 0.9782036
rs111282334 12 123120759 T G 0.849 0.99392 0.0263 0.8177 1 ?-?+-?+++++?--++++++??--+--+?++-?+-+--?++--+?+++?--+-++++--+---++-?+ 18.1 55 0.126 53557 731026 73009.13 0.9736186
rs111374106 12 123327004 T A 0.974 1.02122 0.0214 0.3257 1 ?+?--?++---?---+-+--??----+--+++?-+??+++-++-?-++?+---+---+-+--+-+-+- 0 56 0.7563 57418 775519 79491.13 0.9781566
rs111460882 12 122980260 T A 0.854 1.0005 0.0226 0.9808 1 +-----+++++?-++++-++??---+---++-?--+?-?++-+++---?+--++++--++++----?+ 0 59 0.557 54423 730551 73934.64 0.9695039
rs1115154 12 122990042 A G 0.935 0.9982 0.0181 0.9211 17 ---+---++-++++----+-?++-++------?+-+++---+++--+-+++++--+++--+++++-+- 16.2 65 0.1359 59042 780641 81440.17 0.955984
rs111555507 12 123049939 T C 0.977 0.9997 0.0118 0.9811 1 +-----+++-+++++--+-------+------++++++---+-+--+-++++--+-+++--+-+-++- 8.3 67 0.2866 59287 781022 81683.64 0.89612
rs111589530 12 123314952 C T 0.972 0.9801 0.0193 0.2991 1 -+++---+++-?--+--++-??---++-++++?-+-+-++++-++++-?+---+-+-+--+++--+-- 0 62 0.4955 58576 779628 80939.19 0.9656478
rs111610070 12 123317577 G A 0.974 1.01939 0.0214 0.3689 1 ?+?--?++---?---+-+--??----+--+++?-+??+++-++-?-++?+---+---+-+--+-+-+- 0 56 0.7643 57418 775519 79491.13 0.9781801
rs111617129 12 123331335 G A 0.973 1.02143 0.0214 0.3223 1 ?+?--?++---?---+-+--??----+--+++?-+??+++-++-?-++?+---+---+-+--+-+-+- 0 56 0.7675 57418 775519 79491.13 0.9781801
rs111668136 12 123366881 T G 0.965 1.02891 0.022 0.1955 1 ?-?++?--+++?+++-+-++??++++-++---?+-??---+--+?+--?-+++-+++-+-++-+-+?+ 0 55 0.7221 54338 729752 73719.54 0.9781801
rs111933537 12 123248255 A C 0.901 1.00602 0.0152 0.6937 1 +-+-+++-+-+-++-++++-++---+-++++++-++++?-++-+++--+-++-+--+-++-??+++?- 0 63 0.6074 49095 416153 62830.72 0.9124383
rs112064785 12 123243346 C G 0.962 1.01248 0.0166 0.4531 1 ----++++-+-?++-+-+-+?--++--+----?+-++++---+--+--+-++-+++--+++---+++- 0 64 0.8644 58892 779845 81187.74 0.9484599
rs112066678 12 123319647 A C 0.981 1.00521 0.0162 0.7456 1 +---++--+-++++-++-++?-+++--++----+-+----+-+-------+++-+++-+---?+++-+ 0 65 0.708 54052 552139 71632.73 0.9432871
rs112158505 12 123382660 T C 0.83 0.98659 0.0159 0.3937 1 +----++-+--+++-+---+--+++--+-++--++--+?---+-+--+--+-+-+++--+----+-?? 0 64 0.9322 54452 731915 73731.79 0.9210675
rs112162374 12 123025682 C T 0.778 0.9631 0.022 0.08778 1 ---+-?-++-+?---+++--??++++--++--+++?++?++-++-+++-+-++++++--+++-+--?? 0 59 0.6773 53514 730647 72898.84 0.9666823
rs112206622 12 122962286 G A 0.972 1.00411 0.0098 0.6783 1 +-+---+-++--+++-+++++-+-++++-++-++-+--+-++--++-+--+-+++-+++--+-----+ 3.8 67 0.3888 59287 781022 81683.64 0.816718
rs112365238 12 123283537 G A 0.894 0.95887 0.0232 0.07019 1 +++-++++-+-+--+++--+??++-++-+--+?+--?-?-++-+?+--?----++-+-++++++-+-+ 0 60 0.7532 57505 776823 79762.45 0.967035
rs112378089 12 123189285 T G 0.93 1.00371 0.0179 0.8376 1 +--+++++-++?-+-++--+?--++--+-+--?+-++++--++--+--+--+----+-++----++?+ 0 63 0.9462 55812 734078 75416.15 0.9487656
rs112392143 12 122936633 A G 0.935 0.99263 0.0143 0.6039 1 ---+---++--++++---+--++-+---+--++-+++----+++--+--++-+-++++---+-++-?+ 0 66 0.5947 56207 735255 75912.05 0.9264284
rs112484578 12 123048165 C T 0.977 0.9997 0.0118 0.9802 1 -+++++---+-----++-+++++++-++++++------+++-+-++-+----++++---++-+-+--+ 8.5 67 0.2823 59287 781022 81683.64 0.896097
rs112596316 12 123048603 C A 0.977 0.9998 0.0118 0.9893 1 -+++++---+-----++-+++++++-++++++------+++-+-++-+----++0+---++-+-+--+ 8.2 67 0.2875 59287 781022 81683.64 0.896167
rs112718067 12 123046111 G A 0.977 1 0.0118 0.9991 1 -+++++---+-----++-+++++++-++++++------+++-+-++-+----++0+---++-+-+--+ 8.3 67 0.2862 59287 781022 81683.64 0.89612
rs112895382 12 123051796 T C 0.789 0.96522 0.019 0.06237 1 +++--?---+--+++-+-++??----++---++-----?+-+--++-++-+------++-+-+-++?? 0 61 0.9233 53897 731641 73365.35 0.9490242
rs1129167 12 122812503 G C 0.967 0.98423 0.0078 0.04099 15 ++-+++--++++-+-+-++-+++--++++++----+-+-+++++--++-+--+-+++-+++++++-+- 21.2 67 0.06754 59287 781022 81683.64 0.370209
rs113046517 12 123053377 C T 0.991 0.9982 0.0129 0.8911 1 -+++++---+-----+--+++++++-++++++------+++-+-++-+----++-+---++??-+--+ 10.1 65 0.2502 53095 462893 69548.06 0.896167
rs113128920 12 123354878 C T 0.97 1.02809 0.0221 0.2087 1 ?+?--?++---?---+-+--??----+--+++?-+??++--++-?-++?+---+---+-+--+-+-?- 0 55 0.7663 54338 729752 73719.54 0.9781566
rs113157877 12 123306782 C T 0.974 1.0201 0.0221 0.3666 1 ?+?--?++--??---+-+--??-------+++?-+??+++-++-?-++?+---+---+-+--+-+-+- 0 55 0.7429 55446 582917 75587.1 0.9782271
rs113166793 12 123116483 G A 0.969 0.9993 0.0118 0.9531 1 -++++++--+-----+--+++++++-++++++------+++-+-++-+----+++----++-+-+--+ 10.2 67 0.2439 59287 781022 81683.64 0.896026
rs113204814 12 123245227 G A 0.806 0.97697 0.0171 0.1732 1 ++-+++--+-++-+--+-+-??+-++-++-+-?+++-+?--+-++---++-++----+-+--++++?? 0 61 0.5277 54021 731447 73369.77 0.9367976
rs113377308 12 123287445 C T 0.955 0.97785 0.0215 0.2978 1 -+++-?-+-+-?--++-++-??---++-++++?-+-++++-+-+?++-?+---+-+-+--+++--+?- 0 59 0.6155 55123 733449 74814.02 0.9673407
rs113423479 12 123120753 A G 0.926 0.98423 0.0114 0.1646 1 +-++--++--++---++-+++-++-+++----++--+---+++++-+-+---+--+-+-+--++--?- 0 66 0.7034 56207 735255 75912.05 0.856572
rs113480808 12 123124138 T C 0.942 1.0028 0.0124 0.8197 1 ---+++++-++------+--++--+------+----++-++-++--+-++-++--+----+-+-++?- 0 66 0.5286 56207 735255 75912.05 0.882342
rs113740515 12 123199410 G A 0.967 1.00874 0.0091 0.3362 1 -++----++--+--+--++++-++-++-----++----++-+----++--+-+-++-+--+-++---+ 0 67 0.5435 59287 781022 81683.64 0.786457
rs113783639 12 122995480 C G 0.889 1.02132 0.0139 0.1294 1 +-+++-+-+++----+--+++++-+--++++-+--+--?++--+-+++--+++++++-+--++-+--+ 30.2 66 0.01225 58367 780049 80737.88 0.9043734
rs113841747 12 122886088 G T 0.975 1.01806 0.0087 0.03989 1 --+---++--+-+-++++-----++------+--+-+-----+-++----++-+---+---+-+-++- 21.5 67 0.06462 59287 781022 81683.64 0.753938
rs113869830 12 122874961 C T 0.967 1.01918 0.009 0.03395 1 --+---++--+-+-+-++-+---++------+--+-+-----+-++----++-+---+---+-+-++- 22.4 67 0.05613 59287 781022 81683.64 0.757559
rs113903550 12 123249102 G A 0.964 1.00803 0.0172 0.6427 1 ++++----+-+?--+-+-+-?++--++-++++?-+----+-+-++-++-+--+---++---+++--?+ 0 63 0.8724 55812 734078 75416.15 0.9485304
rs113929599 12 123382664 C A 0.869 0.96185 0.0194 0.04522 1 -+++---++++?--+-+++-??---++-++-+?-+-+-++++-++++-++-+-+-+++--+++--+?- 0 62 0.6769 55626 733991 75297.6 0.9587585
rs113956084 12 123277217 T C 0.961 1.00672 0.0172 0.6979 1 ----++++-++?++-+-+-+?+-++--+----?+-++++-+-+--+--+-+++++---+++---++?+ 0 63 0.8343 55812 734078 75416.15 0.9482718
rs113989486 12 123021016 G A 0.974 1.0003 0.0118 0.9777 1 -+++++---+-----+--+++++++-++++++------+++-+-++-+----++-+---++-+-+--+ 8.4 67 0.2841 59287 781022 81683.64 0.896097
rs114895036 12 122913972 A T 0.92 0.98896 0.0201 0.5821 1 +-+-+-+-++??+++-++-+?----+-----+?+++?+--+--+?++-+--+--+-+-++-+---+?- 18 60 0.1184 53539 538848 71028.71 0.9563837
rs11503023 12 122850575 T C 0.968 0.98354 0.0078 0.03387 1 --+---++----+-+-+--+---++------++++-+-+-----++--+++--+---+---+-+-+-+ 18.7 67 0.09657 59287 781022 81683.64 0.362897
rs11608711 12 122956842 A C 0.982 0.98699 0.0079 0.09731 1 +-+---++----+++-++-+---+++-----++++-+-+-----++----+--+--+++--+?+-+-+ 6.9 66 0.3187 54196 552205 71723.25 0.443405
rs11609474 12 122952923 A T 0.875 0.9856 0.0117 0.2168 1 --++++++-+-++++-++-+--+++-+--+++++++++?-----++--++++-+---+---?---+?- 16 64 0.1415 54186 644970 72791.11 0.860898
rs11610303 12 122993932 G T 0.973 0.98511 0.0075 0.04645 1 -+-+++--++-+---+-++++++----++++----+-+-+++++--++++-++-++---++-+-+-++ 6.4 67 0.3288 59287 781022 81683.64 0.458288
rs11610408 12 123161990 C T 0.876 0.98699 0.0172 0.4457 1 +--+-+---+-+----++--?---+-++-++-+-++--?++---+-++--+++++++---+++---?? 3.4 63 0.4002 54308 731849 73641.27 0.9389372
rs11611668 12 123093728 C T 0.967 0.99302 0.0076 0.3583 1 --+++---++++---------++--+-++------+-+--++++--+-++-++-+++--++++-+-+- 12.7 67 0.1948 59287 781022 81683.64 0.617282
rs11612869 12 123074248 G A 0.972 0.99273 0.0076 0.3361 1 --+++---++++---------++--+-++------+-+--++++--+-++-++-+++--++-+-+-+- 14.7 67 0.1573 59287 781022 81683.64 0.619539
rs11614147 12 123121706 G T 0.968 0.99183 0.0078 0.2927 1 --+++--+++++-++--+--+++--+--+-++---+-+--++++--+-++-++-+++--++++-+--- 9.1 67 0.2689 59287 781022 81683.64 0.662215
rs11614176 12 123006336 G A 0.895 1.01096 0.0173 0.5276 1 ++------+---+-----+-?+-+-+-++---?------+-++---+--+----++--+-+-+++-?+ 10.5 64 0.2417 55962 734874 75668.58 0.9435692
rs11614277 12 123122358 G A 0.969 0.99203 0.0078 0.3036 7 --+++--+++++-++--+--+++--+----++---+-+--++++--+-++-++-+++--++++-+--- 8.7 67 0.2774 59287 781022 81683.64 0.662097
rs11615433 12 123018475 T C 0.895 0.98797 0.0113 0.2837 15 --++++++---++++-++----+++-+---++++++++?-----++--++++-+---+---+---+?- 5.8 65 0.3444 55287 734282 74966.29 0.856619
rs11615830 12 122986534 C T 0.973 0.98531 0.0075 0.04784 1 -+-+++--++++---+--+-+++---+++++----+-+-+++++--++++-+++++---++-+-+-+- 5 67 0.3613 59287 781022 81683.64 0.443452
rs11616082 12 122874960 A G 0.964 0.98236 0.0088 0.04354 1 --+---++--+-+-++++-+---++------+--+-+-------++---+++-+---+---+-+-++- 23.1 67 0.05018 59287 781022 81683.64 0.244768
rs116736246 12 123301358 T A 0.779 0.97677 0.0153 0.1244 1 --++++--+-++--+-+++-?++-++--++--++++++?++--++-+-++-+-++++---+-+?--?- 0 63 0.7744 53968 722417 72738.61 0.9237244
rs116896792 12 122948907 T C 0.944 1.02912 0.0136 0.0344 1 -+--++-+++-+++----+-+?++-+++++++++++-+?++++----++++-++++---++++---+- 10.7 65 0.2372 58181 779962 80619.33 0.9157536
rs116950578 12 123188577 C T 0.916 0.97668 0.0215 0.2719 4 -+++-?-+---?--+--+--??+--++-++-+?-+-+-++++-+?++-?+--++++-+--++++-+?+ 0 59 0.9612 55123 733449 74814.02 0.9663296
rs117004589 12 123056046 C A 0.847 0.97414 0.0267 0.3267 1 ?-?-+??-+?+?-+----?+??-+-++++++??++??-?-----?---?++++++--++?+-+--+?+ 0 49 0.7476 52124 726143 71221.11 0.9815424
rs117022682 12 123083756 G A 0.896 0.9862 0.024 0.5618 1 +--+-?+-++-?+++-+---?---+-++--++?-+-?-?++-+-?+-+-++++-+-+++-++---+?- 0 59 0.5452 54366 730356 73829.61 0.9670115
rs117114390 12 122947525 C T 0.924 0.98255 0.0241 0.466 1 -+-+-?-?-+-?--++--++??+++-++-+++?---?-++-++-?--+-+-+++------+-+-++?+ 11.9 58 0.2248 54847 730951 74386.15 0.9738538
rs117189363 12 122816547 A T 0.9 0.99671 0.0157 0.834 1 ---+++-+-++---------?+-++---+--+--+-++-++-+--++-++-+++---+-++----++- 10.5 66 0.2394 59143 780956 81593.12 0.9318599
rs117195351 12 123192738 T A 0.942 0.9799 0.0223 0.361 1 -+-+-?---+-?-+++--++??++++++----?---?-+++-+-?--+?++-+++--+--+-++++-+ 26.2 59 0.03633 58050 776879 80298.41 0.9702798
rs117229593 12 123168647 T A 0.921 0.98354 0.0251 0.5089 1 -+-+-?-?-+-?--++--++??+++-+-+-++?--??-?+--+-?--+?+++++---+--+??-++-+ 15.7 54 0.1647 50452 457288 66732.32 0.9746767
rs117245107 12 123257573 A G 0.841 0.97113 0.0319 0.3583 1 ?-?+???-+?-?-?-++??+??+-++?-?--??--??-?++--??-++?----+-++++-------?+ 0 44 0.7177 50238 723612 69105.42 0.9829767
rs117269855 12 123118476 C T 0.871 1.03469 0.0232 0.1418 1 +-+--?+--+-----+++--??-----+++--?-+??-?+-+-+?+++?-+-+---+-+----+++?- 0 57 0.6778 53967 730737 73619.42 0.9680931
rs117394831 12 123149926 T C 0.927 0.98138 0.0277 0.4968 6 ?+?-+?-?-?+?-+-+++++??++-++-++--?++??+?--+-+?++-?----+-+-+-+--?+--?+ 0 51 0.6776 47838 499435 62306.72 0.9760875
rs117426925 12 122975801 T A 0.915 0.98906 0.0279 0.6931 1 --?+-?+?+?-?+-+-----??--+-+++-++?--??-?++-+-?--+?++-+-+-+++-++?-++?- 0 52 0.6016 48056 500119 62637.35 0.976205
rs117433475 12 122970947 G A 0.864 1.01765 0.0197 0.3764 1 ++--+-+-+---+-----+-?+-+-+-++---------?+-++---+--+----+++-+++??++-?+ 3.3 62 0.4022 48951 416087 62740.2 0.9488596
rs117441421 12 123024424 G A 0.886 0.98128 0.0264 0.475 1 ?-?++??-+?+?-+--+??+??-+-++++++??++??-?-----?---?+-++++--++?--+--+?+ 0 48 0.8638 51856 725641 70871.67 0.9821538
rs117453081 12 123234477 G T 0.846 1.02942 0.0249 0.2445 1 +-+--?+-+--?-+++-+++??++--++?-+-?+-+?-?--+--?+-+?-+--+++++++------?+ 8.1 56 0.3022 53803 729851 73315.13 0.9674348
rs117614751 12 123346801 A C 0.791 1.01258 0.0329 0.7052 1 ?+?--?-?+?+?+?+--??+??+++-+-?+-???-??+?-+++??--+?+--++++-+-+++---+?+ 0 45 0.954 50976 720731 69720.97 0.9794968
rs117697674 12 122973836 A G 0.86 1.01979 0.0326 0.5485 5 ?+?--?-?+?+?+++--??+??++-++-?+-???-??+?-+++??--+?+++-+++-+??+-----?+ 0 44 0.8672 50698 720762 69781.31 0.9826711
rs117703564 12 123324810 A G 0.783 1.14396 0.0395 0.000657 1 ???-+?+?-?+?-?+--??-??+-++++?+????+??-?+++-??--+?+-+-+---+-?+++?+??+ 10.5 40 0.2815 47407 690441 63742.25 0.9872325
rs117708738 12 123322203 A G 0.868 1.0248 0.0195 0.2097 1 -+-++?-+-++-----+---?---++-+++--?++-++?++-++?-+-++-+++---++-+++-++?- 0 61 0.6845 54669 733489 74369.24 0.9433811
rs117758059 12 123040773 C G 0.977 1.0003 0.0118 0.9829 1 +-----+++-+++++--+-------+------++++++---+-+--+-++++--+-+++--+-+-++- 8.3 67 0.2867 59287 781022 81683.64 0.896167
rs117762833 12 123141401 C T 0.761 1.02255 0.0364 0.5396 1 ?+?+??-?+???-?--+??-??-?+++??-+??+???+?+-+-+?--+?-+--++-+?++-?-+--?? 9.9 39 0.2939 45895 438949 61350.22 0.9872796
rs117853383 12 123331944 G A 0.821 0.98157 0.0241 0.4397 1 ++-++??--?+?-+----?+??-+-+-++++-?+-??+?----+?---?++++-+--++?----++?+ 8.7 52 0.2964 52738 728055 72148.51 0.9785093
rs117891440 12 123236244 G C 0.723 0.93323 0.0312 0.02701 1 ?-?+??+?+?+?+?+++??+??+--++-?+-??++??+?-++-+??+-?+++++++-+-++++-+-?+ 0 45 0.8175 50569 724066 69462.06 0.9887844
rs117907329 12 123034013 C T 0.978 1.0005 0.0118 0.9691 1 -+++++---+-----+--+++++++-++++++------+++-+-++-+----++-+---++-+-+--+ 8.1 67 0.2909 59287 781022 81683.64 0.896214
rs117942921 12 123398531 G C 0.768 0.972 0.0185 0.125 1 --+++?+---+++--+++--??+-++--++-+-+++++?+++-++++--+-+-+-++--++-++--?- 0 62 0.9921 54732 734008 74599.86 0.9456149
rs118045938 12 122965622 T C 0.935 0.98778 0.0231 0.5945 1 +-+-+?+?+-+?+-+-++--??---+-+----?+++?+--+--+?++-+-+--++-+-++-+-+--?- 10.1 58 0.2592 54847 730951 74386.15 0.9693863
rs11830957 12 122925296 C A 0.971 0.98364 0.0078 0.03418 1 ++-+++--++++-+-+-++-+++--++++++----+-+-+++++--++---++-++--+++-+++-+- 18.7 67 0.09741 59287 781022 81683.64 0.3668
rs11833424 12 123033230 A G 0.978 1.0005 0.0118 0.9672 2 +-----+++-+++++-++-------+------++++++---+-+--+-++++--+-+++--+-+-++- 8 67 0.2912 59287 781022 81683.64 0.896191
rs11833514 12 123017859 G A 0.973 1.0003 0.0118 0.9802 1 -+++++---+-----+--+++++++-++++++------+++-+-++-+----++-+---++-+-+--+ 8.3 67 0.2867 59287 781022 81683.64 0.896144
rs11836188 12 122865507 T C 0.971 1.01816 0.0087 0.03927 1 ++-+++--++-+-+---++-+++--++++++-++-+-+++++++--+++--0+-+++-+++-+-+--+ 22.1 67 0.05923 59287 781022 81683.64 0.751799
rs11837038 12 123102921 T G 0.975 0.9994 0.0118 0.9567 42 +------++0+++++-++-------+------++++++---+-+--+-++++----+++--+-+-++- 10.7 67 0.2346 59287 781022 81683.64 0.89605
rs12227778 12 123053488 A G 0.969 1.00331 0.0082 0.6856 30 ----+--+-+++++-+-+---+---------+--++++---+++--+-++-+---+----+++++++- 22.7 67 0.05297 59287 781022 81683.64 0.713214
rs12229152 12 122917036 G C 0.974 1.00763 0.0123 0.5397 1 ---+++--++--+-+-+--++-+-++-+++++++++--+-+---++-+--+-+++-+++------+-+ 0 67 0.6641 59287 781022 81683.64 0.896332
rs12229345 12 122893519 C T 0.976 1.00622 0.0123 0.6125 1 ---+++--++--+-+-+--++---++-+++++++++--+-+---++-++-+-+++-+++------+-+ 0 67 0.6672 59287 781022 81683.64 0.896379
rs12230600 12 123041071 T C 0.971 0.99352 0.0087 0.4526 1 --++++++--+----+----+--+-------+----++-+++++--+-++-++--+---++-+-+++- 0 67 0.7403 59287 781022 81683.64 0.757559
rs12255 12 123350204 C T 0.957 1.00864 0.0114 0.4495 27 +-+++---+0++++-++-++--++++-+0---++-+-+--+-+-----+-+-+---+-+----++--+ 0 67 0.533 59287 781022 81683.64 0.111286
rs12297553 12 123283864 C T 0.987 0.98541 0.0231 0.5248 1 -+++---+++-?--+--0+-??---++-++-+?-+-+-++++-+++++?+---+-+-+--+??--+?+ 0 59 0.5368 49304 415732 63032.02 0.9663296
rs12298151 12 123337761 G A 0.974 0.99511 0.0145 0.7352 1 -+++--+++++---+--+--??---++--++++-+-++++-+-+++++++---+---+-++++---+- 0 65 0.7519 58957 780869 81474.57 0.9421115
rs12298293 12 123282292 T C 0.974 0.97971 0.0202 0.3114 1 +---+++---+?++-+++-+??+++--+--+-?+-+-+----+-----?-+++-+-+-++---++-?- 0 61 0.5843 55496 733861 75167.6 0.9661415
rs12298664 12 123327445 T C 0.973 0.97443 0.0191 0.1757 1 +---+++----?++-+++-+??+++--+----?+-+++----+----+?-+++-+-+-++---++-++ 0 62 0.614 58576 779628 80939.19 0.9646132
rs12299742 12 123323357 T G 0.97 0.97619 0.0189 0.2028 1 +---+++----?++-++--+??+++--+----?+-+++----+----+?-+++-+-+-++---++-++ 0 62 0.5557 58576 779628 80939.19 0.9636492
rs12302287 12 123267137 C T 0.964 1.00713 0.0172 0.6806 1 ++++----+-+?--+-+-+-?-+--++-++++?-+----+-+-++-++-+--+--+++---+++--?+ 0 63 0.8817 55812 734078 75416.15 0.9485069
rs12303270 12 123265277 G A 0.964 1.00652 0.0172 0.707 1 ++++----+-+?--+-+-+-?-+--++-++++?-+----+-+-++-++-+--+--+++---+++--?+ 0 63 0.882 55812 734078 75416.15 0.9485775
rs12303328 12 123367786 C A 0.968 0.97045 0.0199 0.1322 1 -+++---++++?--+--++-??---++-++-+?-+---++++-++++-?+-+-+-+-+--+++--+?- 0 61 0.6123 55496 733861 75167.6 0.9647073
rs12303951 12 123267866 C A 0.964 1.00692 0.0172 0.6891 1 ++++----+-+?--+-+-+-?-+--++-++++?-+----+-+-++-++-+--+--+++---+++--?+ 0 63 0.8809 55812 734078 75416.15 0.9485069
rs12305822 12 123268734 C T 0.955 1.01197 0.0164 0.4683 7 ++++----+--?--+-+-+-?++--++-+-++?-+----+++-++-++-+-----+++---+++---+ 0 64 0.7939 58892 779845 81187.74 0.9475194
rs12307038 12 123261962 T C 0.964 1.00733 0.0172 0.6728 17 ----++++-+-?++-+-+-+?+-++--+----?+-++++-+-+--+--+-++-+++--+++---++?- 0 63 0.8849 55812 734078 75416.15 0.9485775
rs12308903 12 122866935 T C 0.966 0.9858 0.0078 0.06441 1 --+--+++------+-+--++--++-+---+++++-+-++----++-+--+-++---+--+----+?+ 12.8 66 0.1937 56207 735255 75912.05 0.479027
rs12310386 12 123239620 A C 0.962 1.01268 0.0166 0.4477 30 ----++++-+-?++-+-+-+?--++--+----?+-++++---+--+--+-++-++---+++---+++- 0 64 0.8633 58892 779845 81187.74 0.9485069
rs12310901 12 123264709 A T 0.962 1.01582 0.0178 0.3797 1 ----++++++-?++-+-+-+?--++--+-+--?+--+++---+--+--+-+++++---+++-?-+++- 0 63 0.8189 53801 551028 71227.35 0.947778
rs12312837 12 123265688 A G 0.964 1.00662 0.0172 0.7011 17 ----++++-+-?++-+-+-+?+-++--+----?+-++++-+-+--+--+-++-++---+++---++?- 0 63 0.8827 55812 734078 75416.15 0.9485775
rs12313006 12 123342885 C T 0.973 0.99621 0.0144 0.7932 4 ++++---++++---+--+--?+---++--++++-+-+-++-+-+++++++---+---+-++++---+- 0 66 0.7189 59143 780956 81593.12 0.9417588
rs12313538 12 123281167 G A 0.973 0.97951 0.0202 0.3056 1 -+++---+++-?--+---+-??---++-++-+?-+-+-++++-+++++?+---+-+-+--+++--+?+ 0 61 0.5892 55496 733861 75167.6 0.9661415
rs12313600 12 123281262 G A 0.973 0.97961 0.0202 0.3077 1 -+++---+++-?--+---+-??---++-++-+?-+-+-++++-+++++?+---+-+-+--+++--+?+ 0 61 0.5863 55496 733861 75167.6 0.9661415
rs12314494 12 123327361 G A 0.972 0.97434 0.0191 0.1724 1 -+++---++++?--+---+-??---++-++++?-+---++++-++++-?+---+-+-+--+++--+-+ 0 62 0.6313 58576 779628 80939.19 0.9640254
rs12314537 12 122941349 A G 0.977 0.98423 0.0077 0.03914 1 --+---++----+-+-+--+---++------++++-+-+-----++--++++-+--++---+---+-+ 18.3 67 0.1031 59287 781022 81683.64 0.36988
rs12314544 12 123321497 G T 0.971 0.98305 0.0192 0.373 1 -+++---+++-?--+--++-??---++-++-+?-+-+-++++-++++-?+---+-+-+--+++--+-- 0.8 62 0.4585 58576 779628 80939.19 0.9647778
rs12314643 12 122917423 C T 0.972 0.98482 0.0086 0.07562 1 ++-+++--++++-+---++-+++--++++++--+-+-+++++++--++----+-+++-+++-+-+--- 25.6 67 0.03197 59287 781022 81683.64 0.257418
rs12315520 12 123282275 G C 0.974 0.97971 0.0202 0.3096 1 -+++---+++-?--+---+-??---++-++-+?-+-+-++++-+++++?+---+-+-+--+++--+?+ 0 61 0.5877 55496 733861 75167.6 0.9661415
rs12316263 12 123242877 A G 0.962 1.01248 0.0166 0.4527 1 ----++++-+-?++-+-+-+?--++--+----?+-++++---+--+--+-++-+++--+++---+++- 0 64 0.8639 58892 779845 81187.74 0.9484364
rs12318871 12 123281175 C T 0.973 0.97951 0.0202 0.3058 1 -+++---+++-?--+---+-??---++-++-+?-+-+-++++-+++++?+---+-+-+--+++--+?+ 0 61 0.5888 55496 733861 75167.6 0.9661415
rs12319160 12 123275773 C T 0.96 1.00713 0.0172 0.6785 1 ++++----+--?--+-+-+-?-+--++-++++?-+----+-+-++-++-+--+--+++---+++--?- 0 63 0.8396 55812 734078 75416.15 0.9485775
rs12319654 12 123327160 C T 0.973 0.97453 0.0191 0.1768 1 -+++---++++?--+---+-??---++-++++?-+---++++-++++-?+---+-+-+--+++--+-- 0 62 0.5914 58576 779628 80939.19 0.9646367
rs12321100 12 123279862 T C 0.957 1.00723 0.0172 0.6768 1 ----++++-++?++-+-+-+?+-++--+----?+-++++-+-+--+--+-++--+---+++---++?+ 0 63 0.8154 55812 734078 75416.15 0.9487656
rs12321131 12 123285124 G A 0.973 0.97785 0.0201 0.2662 1 -+++----++-?--+---+-??---++-++-+?-+-+-++++-++++-?+---+-+-+--+++--+?- 0 61 0.5263 55496 733861 75167.6 0.9657889
rs12321556 12 123244603 T G 0.96 1.0142 0.0165 0.392 2 ----++++++-?++-+-+-+?--++--+-+--?+--+++---+--+--+-++-++---+++---+++- 0 64 0.8056 58892 779845 81187.74 0.9478016
rs12367291 12 123298721 G A 0.963 1.0019 0.0136 0.8908 1 +-+++---+++-++-+--+++-++-+-++---++-+-++-++----+-+---+--++++----+-+-+ 0 67 0.87 59287 781022 81683.64 0.0716906
rs12369179 12 122963550 C T 0.946 1.0284 0.0135 0.03868 34 +-++--+---+---++++-+-?--+-----------+-?----++++-0--+----+++----+++-+ 9 65 0.2727 58181 779962 80619.33 0.9162944
rs12369710 12 123298742 T C 0.963 1.0019 0.0136 0.889 1 -+---+++---+--+-++---+--+-+--+++--+-+--+--++++-+-+++-++----++++-+-+- 0 67 0.8746 59287 781022 81683.64 0.0716906
rs12370850 12 123021021 G A 0.973 0.99144 0.0079 0.2753 1 --+++---++++--------+++--+-++------+-+--++++--+-++-++-+++--++-+-+-?- 9 66 0.2725 56207 735255 75912.05 0.621044
rs12372756 12 122815130 A G 0.964 0.98285 0.0087 0.0471 2 --+---++----+-+++------++------+--+-+-----+--+---+++-+---+-----+-++- 24.5 67 0.03877 59287 781022 81683.64 0.250999
rs12423420 12 122938466 G A 0.969 0.97971 0.0085 0.01544 17 ++--++--++++-+---++++++--++++++-++-+-+-++++++-++----+++++-+++-+-+--+ 23.9 67 0.04352 59287 781022 81683.64 0.270045
rs12425970 12 122951119 G T 0.972 0.98305 0.0085 0.04471 1 ++-+++--++++-+---++++++--++++++--+-+-+-+++++--++----+-+++-+++-+-+--+ 25.4 67 0.0328 59287 781022 81683.64 0.263485
rs12426619 12 122980162 C T 0.973 1.0028 0.0098 0.7776 1 +-++--+-++--+++-+++++-+-++++-++-++-+--+-----++-+--+-+++-+++--+-----+ 3.2 67 0.4014 59287 781022 81683.64 0.819069
rs12426809 12 123327143 C T 0.967 1.00652 0.0113 0.5673 1 +-+++---+-++++-+--++--++++-++---++-+-+--+-+-----+-+++---+-+----++--+ 0 67 0.5748 59287 781022 81683.64 0.109852
rs12427143 12 122919996 A G 0.985 1.0024 0.0131 0.8549 1 ++++--++--++-+-+-++--+-+--+---------++-+-+++--+-++-+---+---+++?++-+- 0 66 0.6804 54196 552205 71723.25 0.896356
rs12427421 12 122827342 C T 0.976 1.0003 0.0131 0.9818 1 ---+++--++--+++-+--++-+-++++++++++++--+-+---++-++-+-+++-+++---?--+-+ 0 66 0.5078 54196 552205 71723.25 0.894968
rs12581249 12 122863585 T C 0.972 1.01776 0.0087 0.04215 1 ++-+++--++-+-+---++++++--++++++-++-+-+++++-+--+++---+-+++-+++-+-+--+ 22.4 67 0.05617 59287 781022 81683.64 0.754126
rs1260120 12 123249072 G A 0.95 0.9987 0.0112 0.909 1 +--++++-++++++-+--+++--++--+-----+-+-++-+++---+-+--++++---+----+++++ 0 67 0.8538 59287 781022 81683.64 0.116647
rs1260121 12 123246355 G A 0.939 1.00995 0.0144 0.4913 2 +-+++---+++--+-+--++?-++-+-+---+++-+-++-++----+-----+++-+-+----+-+-+ 0 66 0.9339 59143 780956 81593.12 0.0645192
rs1260123 12 123240058 A G 0.937 1.01045 0.0144 0.4684 1 -+---+++-+-++-+-++--?+--+-+-+++---+-+--+--++++-+++++---+-+-++++-+-+- 0 66 0.9275 59143 780956 81593.12 0.0644251
rs12811036 12 123298556 T C 0.963 1.0019 0.0136 0.8896 1 -+---+++---+--+-++---+--+-+--+++--+-+--+--++++-+-+++-++----++++-+-+- 0 67 0.8741 59287 781022 81683.64 0.0717141
rs12811983 12 123376571 C T 0.891 0.97132 0.0246 0.2363 22 ++-++?-?-?-?++++-+++??+-----++-+?--??+?+++---+-+?+++--++--+-++-+++?+ 0 55 0.782 53476 729705 73056.52 0.9773101
rs12812332 12 122938768 A G 0.976 0.98482 0.0077 0.04748 1 --+---++----+-+-+--+---++------++++-+-+-----++--++++-+--++---+---+-+ 18.1 67 0.1056 59287 781022 81683.64 0.371244
rs12814554 12 122800273 C T 0.955 0.99422 0.0084 0.4918 1 +---+++-++---++-++-+--+-+-+++++++-++-+-++---+-++++++-++-++---+---+-- 0 67 0.8113 59287 781022 81683.64 0.746767
rs12816396 12 123009498 A T 0.961 0.99015 0.0097 0.3103 1 +-+---+++-+++-+--+-------+------++-++---++++--+-+-+++--+++++++-+---- 12.3 67 0.2023 59287 781022 81683.64 0.834752
rs12817342 12 122968450 T C 0.967 0.9859 0.0075 0.057 25 --+--+++----+++-+-+++--++++--+++++--+-++----++-+--+--+---++----+-+-+ 2.7 67 0.4154 59287 781022 81683.64 0.560922
rs12817488 12 123296294 G A 0.91 1.00351 0.0082 0.6702 1 +--+++--+-++++-++++--+-----+--+-++++-+?-+---+-+-++++++--+------?--?- 0 64 0.6106 54112 722483 72829.12 0.539219
rs12818177 12 122856158 G A 0.969 0.98354 0.0078 0.03326 1 ++-+++--++++-+-+-++-+++--++++++----+-+-+++++--++---++-+++-+++-+-+-+- 18.5 67 0.1002 59287 781022 81683.64 0.363061
rs12818552 12 122988843 C A 0.93 0.98797 0.0082 0.1401 1 -+-+++--++++---+-++--+-----++++----+-+-+++++--+-++-++-+++---+?+?+-?- 14.7 64 0.1628 53931 634144 71599.69 0.546908
rs12819165 12 123034976 A G 0.971 0.99342 0.0087 0.4502 1 --++++++--+----+----+--+-------+----++-+++++--+-++-++--+---++-+-+++- 0 67 0.7292 59287 781022 81683.64 0.757277
rs12819355 12 122895441 C T 0.966 0.9859 0.0077 0.06593 1 ++-++---++++++-+-++--++--+-+++-----+-+--++++--+-++-+--+++-++-++++-?- 12.7 66 0.1955 56207 735255 75912.05 0.479614
rs12821949 12 123145828 C T 0.965 0.99382 0.0083 0.4597 1 --+++---++++-++--+--+++-----+-++---+-+--++++--+-+--++-++---+++?-+--- 10.8 66 0.2335 54196 552205 71723.25 0.65944
rs12824701 12 122802547 T G 0.954 0.99352 0.0084 0.4342 7 -+++---+--+++--+--+-++-+-+-------+--+----++---------++-+--+++-+++-+- 0 67 0.7227 59287 781022 81683.64 0.737926
rs12824888 12 122937769 G C 0.863 0.98039 0.0127 0.1197 1 -+--+-++-+-+-+++-+---?+-+---++----++++?++-+--+++++-+-++++----+-?-+?- 0 63 0.6144 53926 722396 72710.57 0.890031
rs12824925 12 122802641 T C 0.953 0.99332 0.0084 0.4226 13 -+++---+--+++-----+-++-+-+-+-----+--+-+--++--+------+--+--+++-+++-+- 0 67 0.8067 59287 781022 81683.64 0.736821
rs12825762 12 122983973 G A 0.971 0.98344 0.0075 0.02618 1 -+-+++--++++---+--+-+++----++++----+-+-+++++--++++-++-++---++-+-+-+- 7.1 67 0.3117 59287 781022 81683.64 0.448295
rs12827322 12 123037308 T C 0.97 0.99084 0.0089 0.3019 6 --++++++--?----+----+--+-------+----++-+++++--+-++-++--+---++-+-+++- 0 66 0.7609 57315 588420 77779.61 0.757606
rs12828165 12 122978117 C T 0.971 0.98423 0.0075 0.03427 1 -+-+++--++++---+--+-+++----++++----+-+-+++++--++++-++-++---++-+-+-+- 7.8 67 0.2974 59287 781022 81683.64 0.448766
rs12828876 12 122816002 C T 0.967 0.98403 0.0078 0.0382 1 ++-+++--++++-+-+-++-+++--++++++----+-+-+++++--++-+--+-+++-+++++++-+- 21.3 67 0.067 59287 781022 81683.64 0.370233
rs12829449 12 122895207 T C 0.971 0.98413 0.0078 0.04039 1 --+---++----+-+-+--+---++------++++-+-+-----++--+++--+---+---+---+-+ 18.6 67 0.09845 59287 781022 81683.64 0.363108
rs12829891 12 123071071 T C 0.976 0.99372 0.0087 0.4649 1 --++++++--+----+----++-+-------+----+---++++--+-++-++--+---++-+-+++- 0 67 0.7438 59287 781022 81683.64 0.758876
rs137929115 12 123220379 C T 0.833 1.01633 0.038 0.6695 1 ?+?+-???-?-?-?+?-??-??++?-?+?-+???-??-?++-+??-++?+?-+--------?+?-+?+ 0 38 0.8535 45885 574419 61407.09 0.9859393
rs137935047 12 123091756 G A 0.932 0.98955 0.0227 0.6445 1 ---+-?-?-+-?-+-+--++??+++-++--++?---?-++--+-?--+-+-++----+--+-+-++-+ 13.3 59 0.197 57927 776718 80157.74 0.9726311
rs138062324 12 123296204 G A 0.894 0.98965 0.0119 0.3818 1 -+-+++-+-+-+--++--++--+++++-++-+----+-?++++--+-+----++++-+-++-?--+?+ 12 64 0.2131 50196 505465 65005.9 0.847919
rs138114493 12 123306816 C T 0.802 0.99154 0.0243 0.7247 1 --+--?+-+-+?++++-++-??+------+++?-++?-?++-+++---?---++++--+--++-+-?+ 0 58 0.9398 54198 730430 73777.27 0.970656
rs138555178 12 122950191 C T 0.867 0.97064 0.0228 0.1908 1 -+-++?-?-+--+++++++-??+-----++--?-+??+?+++-+++++?+++--++-++--+-+++?- 0 57 0.79 53862 730737 73544.95 0.9738067
rs138608943 12 123135148 G A 0.912 0.9985 0.0236 0.9487 1 ?+---?-?++-?+?+--+--??++-++-+--+?---?--+-+--?+--?+--++++-+--+-++--?- 0 55 0.6841 54224 729865 73652.03 0.9744651
rs138717843 12 123096205 A G 0.809 1.0203 0.0316 0.5251 1 ?+?-+?--++-?-?-+--?-??+---?++++???--?+?++--??+--?++-+-++++--+-+?+-?- 14.4 48 0.1976 50666 709819 68452.69 0.9820832
rs138848243 12 123196457 G A 0.927 0.97453 0.0277 0.3513 1 ?-?+-?-?+?-?+-+---?-??--+--+++++?-+??+?++---?--+?++-+-+-+-+-++?-++?- 6.9 50 0.3342 47619 498443 61947.93 0.9757113
rs1392142 12 122887499 C T 0.977 0.98383 0.0081 0.04451 2 ++-+++--++++-+-+-++-+++--++++++----+-+-+++++--++0--++-+++-+++-+++-?- 21.7 66 0.06388 56207 735255 75912.05 0.360945
rs1392236 12 123074890 C G 0.968 0.9857 0.0086 0.09229 1 --+---++--+-+---++-+---+-------+--+-+-+-----++--0+++-+---+---+-+-++- 26.3 67 0.02748 59287 781022 81683.64 0.262685
rs1392237 12 123095041 T C 0.973 0.99243 0.0087 0.3854 2 --++++++--+----+----++-+-------+----+--+++++--+-++-++--+---++-+-+++- 0 67 0.7823 59287 781022 81683.64 0.760028
rs139253296 12 122814482 T C 0.799 1.03738 0.0319 0.2497 1 ?+?++?+--++?++-+-??+??-++--+--+??---?+?+++-+?-++?-+?+++---+--++--+?+ 0 51 0.5348 49993 723803 69002.49 0.9774982
rs139346647 12 122920524 G A 0.933 0.99601 0.0198 0.8389 1 -+-+-+-----?---+--+-?++++-+++++-?---?-++-++-?--+-+--++-+-+--+-+++-?+ 19.2 61 0.1 55511 731450 74932.74 0.9574888
rs139948644 12 123200016 C T 0.837 1.00602 0.0252 0.8114 5 --+--?---+-?+-----+-?++-++-++-+-?+++--?--++----+?--+--++--+++-+-+++- 0 61 0.5788 57617 778621 79954.61 0.9703268
rs140689322 12 123375732 G A 0.874 0.96957 0.0259 0.2324 1 --?++?-?-+-?--++--++??+++-++?-++?+-??-?++-+-?+++?++-+++-----+-+--+?+ 18.7 53 0.1209 53136 728884 72567.81 0.9766283
rs140998934 12 123142617 G A 0.909 1.0017 0.0184 0.928 1 -+-+-+-+---?---+--++?++++++-++++++--+-++-+++-+-+-+--+--+---++-?++-?+ 16.9 63 0.1286 50822 505576 65608.72 0.9470256
rs141541879 12 122900416 C T 0.748 0.9756 0.0298 0.4074 1 ?-?+-?-?+?+?-++++??+??+-----?--??++??+?-++++?++-?++++++++--+++--++?? 0 47 0.6865 51145 723353 69724.25 0.985375
rs141556355 12 123116172 A C 0.946 1.0011 0.0187 0.9514 1 +-+-+-+++++?++++++--??---------+?+++?+--+--+?-+-+-++--+-+-++-+---++- 17.2 61 0.1284 58405 777130 80585.78 0.9554197
rs142232333 12 123086587 T C 0.792 1.02224 0.0348 0.5266 1 ???-+?+?-?-?-?++++?+??--+--+++-??+???+?+-+-+?-++?+++--+-+-++--+++-?? 0 46 0.7232 50681 721715 69149.42 0.9842229
rs142839704 12 122816734 C T 0.865 0.97035 0.0259 0.2456 1 ?-?++?--+?+?-+--+-?+??-+-+-++++??++??-?-----?---?++++++--++-+-+--+?+ 0 51 0.7748 52748 726801 71844.8 0.9801317
rs142876831 12 123275222 A G 0.857 1.00491 0.0305 0.8729 1 ???-+?-?+?+?-?--+++-??-+-+--?+-??--??+?-++-+?-?-?--------+?----+++?+ 0 46 0.8064 50985 724601 70302.72 0.985281
rs142904650 12 122814290 G A 0.841 1.01045 0.0218 0.6318 1 --+--?-+-+--+--+----??++-+-----+?-+-?-?++-+--+-+?-+-++----+-++---+?- 29.2 59 0.02009 54348 731226 74029.7 0.9673172
rs142917618 12 123142323 G A 0.919 0.9972 0.0202 0.8885 1 -+-+-+-----?---+--++??+++-+++++-?---?-++-++-?+-+-+--++-+-+--+-+++-?+ 23.1 60 0.05907 55325 731363 74814.19 0.9583823
rs142998644 12 123032909 G A 0.978 1.0005 0.0118 0.9667 1 -+++++---+-----+--+++++++-++++++------+++-+-++-+----++-+---++-+-+--+ 8 67 0.2914 59287 781022 81683.64 0.896191
rs143246898 12 122932805 C T 0.892 0.97883 0.0261 0.4137 1 ?-?++??-+?+?-+--+-?+??-+-++++++??++??-?-----?---?+-++++--?+?--+-++?+ 0 48 0.8733 52063 726082 71160.11 0.9814014
rs143336111 12 123312944 C G 0.973 1.02092 0.0223 0.3549 1 ?-?++?--++??+++++-++??++++-++---?+-??---+--+?+--?-+++-+++-+-+?-+-+-+ 0 54 0.7185 54345 493605 73411.92 0.9776158
rs143390003 12 122878968 G T 0.81 1.03749 0.0255 0.1489 1 ---+-?--+++?+++--+--??-+----+-++?---?+?++--+?+--?++-+-+++--+-+-?--?? 7.4 55 0.3181 52040 715973 70209.39 0.9722079
rs143575566 12 123088193 T C 0.971 1.0012 0.0117 0.9206 1 +-----+++++++++--+-------+------+-++++---++---+-+++++-++++++++-+-++- 9.3 67 0.2648 59287 781022 81683.64 0.893205
rs143791784 12 122961353 T C 0.935 0.98768 0.0231 0.5921 1 +-+-+?+?+-+?+-+-++--??---+-+----?+++?+--+--+?++-+-+--++-+-++-+-+--?- 10.3 58 0.2556 54847 730951 74386.15 0.9694098
rs143849382 12 123298754 G A 0.868 1.0203 0.0196 0.3034 1 +-+--?+-+--+++++-+++?+++--+---++?--+--?--+--?+----+---+++--+---+--?+ 0 61 0.5254 54669 733489 74369.24 0.9442041
rs144762317 12 122990575 C T 0.888 0.98551 0.0263 0.5787 1 ?-?++??++?+?-+--+-?+??-+-++++++??+-??-?-----?---?+-++++--++?--+-0+?+ 0 49 0.8636 52124 726143 71221.11 0.9819422
rs145226114 12 123365454 C T 0.821 0.96831 0.0306 0.2929 1 ?+?-???++?+?+?+--??-??-+-+?+?+-??++??+?--++??+--?++---+----+++++++?- 0 44 0.9473 50238 723612 69105.42 0.9821067
rs145280896 12 123125044 C T 0.786 0.97687 0.0281 0.4039 1 +-+--?-++-+?--++--+-??+-+---+---?-++?+?--+++?--+?--++-+++-+++-?++-?+ 0 56 0.5571 48959 501322 63620.67 0.9776393
rs146228231 12 123213376 T C 0.887 0.96127 0.0295 0.1808 1 ?-?+???-+--?-?+++??+??+-+-?+?--??--?--?++--??-++?---++-++++-------?+ 0 46 0.6451 50627 726185 69628.61 0.9798495
rs146459385 12 123318455 G A 0.886 1.01735 0.0176 0.3278 15 +-+-+-+-----+--+-+++??--+-+---------?+?--+--++---+-+-+----+---+-++++ 9.7 63 0.2598 57884 777559 80241.62 0.9519868
rs146764950 12 123314915 C T 0.868 1.02583 0.0228 0.2634 1 ---+-+-+--+?--+-++--?-+++++-+---?+-++-?--++-?-++?+----+-+++++--++-?- 0 60 0.6491 54614 732684 74144.18 0.9646838
rs146975724 12 123227104 G A 0.921 0.97453 0.0228 0.2585 1 -+-+-?---+-?--++--++??+++++++-++?---?-?++-+-?--+?++-++------+-+--+++ 22.3 58 0.06926 57130 775906 79352.65 0.9722079
rs147030932 12 123186064 C G 0.827 0.94205 0.0338 0.07689 1 ?-?-+?+?-?-?+?+--??+??-?-+++?--???-??-?--+-+?+--?-+-+----+-?+---++?+ 0 44 0.7301 50880 720404 69524.66 0.9861039
rs1471022 12 123394850 T C 0.939 1.0001 0.013 0.9963 27 -+---++---+-------+++++++---++-----+-+---++++--+---+-+--+-++++++++?+ 0 66 0.9322 56207 735255 75912.05 0.9033623
rs1473553 12 122985057 G T 0.97 0.98128 0.0089 0.0331 9 ++-+++--++?+-+++--+++++--++++++-++-+-+++++++--++0++-+-+++-+++-+-+--+ 23.5 66 0.04747 57315 588420 77779.61 0.254808
rs147417993 12 123166354 G A 0.877 1.00702 0.0299 0.8152 1 ???+-?+?-?-?+?++---+??--+-++?-+??++??-?+--+-?+?-?+++-++++-?-+-+-+-?- 0 46 0.6149 50985 724601 70302.72 0.9841994
rs147693262 12 123218732 C T 0.918 1.0012 0.0275 0.9665 1 ???--?+?-?-?-?+++??-????+---+++??-???----+--?-?+?+-+-+-+-???++-++-+? 0 41 0.8394 52256 765785 73554.98 0.9873501
rs147730268 12 123024476 G T 0.907 1.02747 0.014 0.0539 1 +-++--+---+---++++-+??--+---+-----+-+-?----++++--+-+----+-+----+++-+ 9.4 64 0.2655 58037 779896 80528.82 0.9224783
rs147820843 12 123386557 C T 0.92 1.01369 0.028 0.6265 1 ???+-?+?+?+?-?+-+??-??-?----+++??-???-+--++-?-++?----+-+-?-++-+?+-?- 0 44 0.4728 50522 712214 68340.24 0.9864566
rs147962382 12 123027648 C T 0.939 0.98936 0.022 0.6275 1 -+-+-?-?-+-?-+-+--++??+++-+-++++?---?-++--+-?--+---++--+-+--+-+-++-+ 10.3 59 0.254 57927 776718 80157.74 0.9694098
rs148085105 12 122929802 G C 0.798 0.95094 0.0242 0.03771 1 +-?-+?--+++?--++--++??+-++--+-+-?-++?+?-+++-?--+?-+++--++-+++-+++-?+ 0 56 0.4903 53869 729661 73318.49 0.9760169
rs148538438 12 122925178 G A 0.797 0.95085 0.0242 0.03736 1 +-?-+?--+++?--++--++??+-++--+-+-?-++?+?-+++-?--+?-+++--++-+++-+++-?+ 0 56 0.4783 53869 729661 73318.49 0.9760875
rs148544227 12 123296872 G A 0.976 1.01471 0.0213 0.4938 1 ?+?--?++---?---+-+--??----+--+++?-+??+++--+-?--+?----+---+-+--+++-+- 0 56 0.8205 57418 775519 79491.13 0.9778274
rs148577206 12 122827919 A G 0.894 1.02071 0.0196 0.2937 1 -+-+++--++-+++--+---??++-+-+++++?+++?-?+++++--++?-+-+-+++-+++++---?- 13.2 60 0.1972 54573 731347 74187.07 0.9598636
rs148874285 12 123239978 T G 0.862 1.00421 0.0174 0.8118 1 -+-+++-+-+------+---?---++-++---?++-++?++-++--+-++-+++--+++-+-+-++?- 9.5 63 0.2644 55042 733901 74722.82 0.9386551
rs148880360 12 123079670 G T 0.976 0.9997 0.0118 0.9791 1 -++++++--+-----++-+++++++-++++++------+++-+-++-+----++++---++-+-+--+ 9.1 67 0.2672 59287 781022 81683.64 0.896026
rs148937892 12 123014784 G A 0.81 0.95562 0.023 0.04846 1 +-+----+-++?--++--++??+-+---+-+-?---?+?-++++?--+?--++-+++-+++-+++-?+ 5.6 58 0.3534 54275 730260 73738.43 0.97336
rs149018547 12 123172280 C T 0.839 0.99183 0.0248 0.7403 1 --+-+?--++-?+-----+-?++-++-++-+-?+++--?--++---++?--+--++--+++-+++++- 0 61 0.4768 57617 778621 79954.61 0.9693158
rs149253592 12 122916073 G A 0.919 0.98501 0.024 0.529 1 -+-+-?-?---?---+--++??+++-++-+++?---?-++-++-?--+-+-+++------+-+-++?+ 8.8 58 0.2861 54847 730951 74386.15 0.9736186
rs149387833 12 123077951 C T 0.945 0.99104 0.0219 0.6808 1 -+-+-?-?-+-?-+-+--++??+++-+-+++-?---?-++--+-?--+---++----+--+-+-++-+ 13.4 59 0.1946 57927 776718 80157.74 0.9693158
rs149430542 12 122894657 G A 0.851 1.00612 0.0233 0.7934 1 +----?+++++?-+--+-++??---+---++-?--+?-?++-+++---?+--++++--++++-?--?+ 0 57 0.4791 53023 718631 71640.1 0.969786
rs1499681 12 122988779 A G 0.942 0.9971 0.0122 0.8114 7 +-----+++-+++++-++---+--++-----+-+++++---+++--+-++++--+-+++--+-+-+?- 9.3 66 0.2659 56207 735255 75912.05 0.888008
rs150319356 12 123300079 C T 0.785 0.99094 0.0342 0.7902 1 ?+?++?-?+?-?-?+-+??+??+-+-+-?--??-+??+?++--+?+++?-------+?+-++++++?? 0 45 0.6075 50809 723020 69389.75 0.9849283
rs150434500 12 123158245 T C 0.785 1.00944 0.0312 0.7637 1 --?+-?+?+?-?-+-----+??++++-+++++?--??-?+----?+-+-+?--++-+--++--+++?? 6.1 52 0.3476 51877 726130 70926.24 0.9776863
rs151082097 12 123171407 C G 0.851 0.96175 0.0307 0.2044 1 ?-?+???-++-?-?+++??+??+-+-?+?--???-?--?++--??-++?--+++-++++-------?+ 0 45 0.8407 50314 721818 69044.48 0.981566
rs151128711 12 122815885 G A 0.753 0.98364 0.0298 0.5804 1 ?-?+-?-?+-+?++++-??+??+--+--?--??++??+?-++++?-+-?-+++++++--++----+?? 0 48 0.7305 51381 723589 69960.25 0.9853985
rs151296925 12 123065499 C T 0.975 0.9999 0.0118 0.9964 1 -+++++---+-----++-+++++++-++++++------+++-+-++-+----++-+---++-+-+--+ 8.3 67 0.2854 59287 781022 81683.64 0.896191
rs1532578 12 122996221 C G 0.973 0.9857 0.0075 0.05498 1 +-+---++--+-+++-++-+---++++----++++-+-+-----++----+--+--+++--+-+-+-+ 6.2 67 0.3326 59287 781022 81683.64 0.456525
rs1532579 12 122886219 T C 0.98 0.98364 0.0081 0.04156 43 --+---++----+-+-+--+---++------++++-+-+-----++--0++--+---+---+---+?+ 21.7 66 0.06443 56207 735255 75912.05 0.360781
rs1532835 12 123330665 G A 0.966 1.00713 0.0114 0.5317 1 +-+++---++++++-+--++--++++-+----++-+-+--+-+-----+-+++---+-+----++--+ 0 67 0.6015 59287 781022 81683.64 0.109523
rs1553178 12 122855144 A G 0.971 1.01816 0.0079 0.02217 1 ++-+++--++++-+-+-++-+++--+++++-----+-+-+++++--++++-++-+++-+++-+++-+- 15.9 67 0.1375 59287 781022 81683.64 0.64766
rs1553179 12 122831073 A G 0.965 0.98236 0.0089 0.04508 1 --+---++--+-+-++++-----++------+--+-+-----+--+---+++-+---+-----+-++- 25.1 67 0.03467 59287 781022 81683.64 0.249447
rs1587856 12 123342229 A G 0.965 1.00672 0.0113 0.5543 1 -+---+++-0----+-++--++----+-++++--+-+-++-+-+++++-+---+++-+-++++-+++- 0 67 0.6498 59287 781022 81683.64 0.109664
rs1619142 12 123302978 T C 0.981 1.02912 0.0237 0.2244 1 ?-?++?--+++?+++++-++??++++-+++--?+-??---+--+?+--?++++-+++-+-++?--+-+ 0 55 0.7981 52327 546702 69530.74 0.9768164
rs1671679 12 123270717 C T 0.964 1.00743 0.0171 0.6677 1 ++++----+--?--+---+-?-+--++-++++?-+----+-+-++-++-+--+--+++---+++--?+ 0 63 0.8437 55812 734078 75416.15 0.9482483
rs1671681 12 123303619 A G 0.971 1.01715 0.0211 0.4206 7 ?-?++?--+++?+++++-++??++++-+++--?+-??---+--+?+--?++++-+++-+-++---+-+ 0 56 0.7822 57418 775519 79491.13 0.9768164
rs1671682 12 123303509 T A 0.971 1.01715 0.0211 0.4199 1 ?+?--?++---?-----+--??----+---++?-+??+++-++-?-++?----+---+-+--+++-+- 0 56 0.7841 57418 775519 79491.13 0.9768164
rs1671683 12 123303141 C T 0.972 1.01715 0.0211 0.4197 1 ?+?--?++---?-----+--??----+---++?-+??+++-++-?-++?----+---+-+--+++-+- 0 56 0.7825 57418 775519 79491.13 0.9768164
rs1671684 12 123314471 G T 0.963 1.01045 0.0168 0.537 2 +-+++--++++--+-+--++?--+-+------++-+-++-++----+-+----+----++-+-+--+- 0 66 0.6841 59143 780956 81593.12 0.0515636
rs1671685 12 123314125 C T 0.972 0.98255 0.0192 0.3602 1 -+++---+++-?--+--++-??---++-++-+?-+-+-++++-++++-?+---+-+-+--+++--+-- 3.1 62 0.4076 58576 779628 80939.19 0.9653421
rs1671686 12 123313697 G C 0.963 1.01056 0.0168 0.5306 1 +-+++--++++--+-+-+++?--+-+------++-+-++-++----+-+----+----++-+-+--+- 0 66 0.6908 59143 780956 81593.12 0.0515871
rs1671687 12 123258583 T C 0.943 1.00965 0.0142 0.4975 3 -+---+++---++-+-++--?+--+-+-+++---+-+--+--++++-+++++---+-+-++++-+-+- 0 66 0.9189 59143 780956 81593.12 0.0646602
rs1671688 12 123255733 A T 0.951 0.9987 0.0112 0.9054 1 -++----+------+-++---++--++-+++++-+-+--+---+++-+-++----+++-++++----- 0 67 0.8581 59287 781022 81683.64 0.116647
rs1696316 12 123302369 G A 0.985 1.03138 0.0243 0.2029 1 ?+?--?++---?-----+--??----+---++?-+??+++-++-?-++?----+---+-+-??++-+- 0 54 0.7717 51226 457390 67355.56 0.9768164
rs1696320 12 123269814 A G 0.962 0.9988 0.0112 0.9155 33 -++----+----+-+-++---++--++-+++++-+-+--+---++0-+-++----+++-++++----- 0 67 0.8425 59287 781022 81683.64 0.116953
rs1696322 12 123300932 T G 0.972 1.01694 0.0211 0.4247 1 ?-?++?--+++?+++++-++??++++-+++--?+-??---+--+?+0-?++++-+++-+-++---+-+ 0 56 0.7498 57418 775519 79491.13 0.9768164
rs1696323 12 123301093 A G 0.971 1.01735 0.0211 0.4142 1 ?-?++?--+++?+++-+-++??++++-+++--?+-??---+--+?+0-?++++-+++-+-++---+-+ 0 56 0.7788 57418 775519 79491.13 0.9767929
rs1696325 12 123301341 A G 0.972 1.01674 0.0211 0.4303 1 ?-?++?--+++?+++-+-++??++++-+++--?+-??---+--+?+--?++++-+++-+-++---+-+ 0 56 0.785 57418 775519 79491.13 0.9768164
rs1696326 12 123311981 C T 0.972 0.98226 0.0192 0.3519 46 -+++---+++-?--+--++-??---++-++-+?-+-+-++++-++++-?+---+-+-+--+++--+-- 3.1 62 0.4065 58576 779628 80939.19 0.9653186
rs1696327 12 123309196 T C 0.962 1.01005 0.0169 0.5542 1 -+---++----++-+-++--?++-+-++++++--+-+--+--++++-+-++++-++++--+-+-++-+ 0 66 0.6853 59143 780956 81593.12 0.0515871
rs1696336 12 123179842 C G 0.963 1.01025 0.0095 0.2844 3 +--++++--+---+-+--++-+-++--+++++--+-++--+-+--+--++-+++-------++-++++ 1.5 67 0.4425 59287 781022 81683.64 0.815942
rs1696348 12 123211817 A G 0.933 1.02409 0.0169 0.1575 1 -----++--+--+---+---?---+-+++++-+-+---?++-+-+-++-++++++-+++-+++--+?- 0 64 0.4826 55143 734216 74875.78 0.056901
rs1696349 12 123314139 A C 0.972 0.98255 0.0192 0.3601 1 +---+++---+?++-++--+??+++--+--+-?+-+-+----+----+?-+++-+-+-++---++-++ 3.1 62 0.4075 58576 779628 80939.19 0.9653421
rs1696352 12 123200937 T G 0.979 1.01918 0.0074 0.01074 1 ++-+++-+++++++-++-++-------+++++-++++++-+++-+-+-+++++--++---+-+-++-+ 0 67 0.8024 59287 781022 81683.64 0.428333
rs1696355 12 123268777 A T 0.948 1.01005 0.0143 0.4843 1 -+---+++---++-+-++--?+--+-+-+++---+-+--+--++++-+++++---+-+-++++-+-+- 0 66 0.9271 59143 780956 81593.12 0.0644957
rs17883517 12 122817580 A G 0.929 0.99352 0.0136 0.6315 26 ---+++++-++-----+----+-+---+++-++-+-++?++-+--++-++-+++---+--++---++- 6.6 66 0.3249 58367 780049 80737.88 0.9068187
rs1798184 12 123191912 C T 0.973 1.01816 0.0075 0.01561 1 --+---++------+--+-++++++++-----+------+---+-+-+----+++--+++-+-+--+- 0 67 0.8178 59287 781022 81683.64 0.430755
rs1798192 12 123200768 T G 0.982 1.01877 0.0074 0.0124 43 ++-+++-+++++++-++-++-------+++++-++++++-+++-+-+-+++++--++---+-+-++-+ 0 67 0.7839 59287 781022 81683.64 0.428521
rs1798219 12 123180061 A C 0.982 1.01359 0.0101 0.181 34 +--++++--++--+-+--++-+-++--+++++--+-++--+-+--+--++-+++-------+?-++++ 1.2 66 0.4486 54196 552205 71723.25 0.816224
rs1798560 12 123300453 C G 0.973 1.01715 0.0211 0.4191 3 ?-?++?--+++?+++-+-++??++++-+++--?+-??---+--+?++-?++++-+++-+-++---+-+ 0 56 0.7888 57418 775519 79491.13 0.9767929
rs1798561 12 123300571 C T 0.972 1.01694 0.0211 0.4249 4 ?+?--?++---?---+-+--??----+---++?-+??+++-++-?--+?----+---+-+--+++-+- 0 56 0.777 57418 775519 79491.13 0.9767929
rs1798563 12 123265952 A G 0.947 1.00995 0.0143 0.4897 2 -+---+++---++-+-++--?+--+-+-+++---+-+--+--++++-+++++---+-+-++++-+-+- 0 66 0.9282 59143 780956 81593.12 0.0644721
rs1798565 12 123301094 A G 0.971 1.01735 0.0211 0.4147 1 ?-?++?--+++?+++-+-++??++++-+++--?+-??---+--+?+--?++++-+++-+-++---+-+ 0 56 0.7786 57418 775519 79491.13 0.9767929
rs1798569 12 123303945 C A 0.971 1.01715 0.0211 0.4187 2 ?+?--?++---?-----+--??----+---++?-+??+++-++-?-++?----+---+-+--+++-+- 0 56 0.7828 57418 775519 79491.13 0.9768164
rs1799618 12 123313643 A C 0.971 0.98265 0.0192 0.3628 2 +---+++---+?++-++--+??+++--+--+-?+-+-+----+----+?-+++-+-+-++---++-++ 3.3 62 0.4023 58576 779628 80939.19 0.9652951
rs1803290 12 122865029 T C 0.971 1.01796 0.0087 0.04096 2 ++-+++--++-+-+---++-+++--++++++-++-+-+++++++--+++---+-+++-+++-+-+--+ 22.2 67 0.05799 59287 781022 81683.64 0.751822
rs181388770 12 123100960 C G 0.811 1.0286 0.0257 0.2723 1 ++?++?+----?---++-++??---+++-+--?+--?-?-+-+-?+++?-++-+---++-++++++?? 17.6 55 0.1336 53034 727294 72083.98 0.971573
rs1818050 12 122849392 A C 0.966 0.98157 0.009 0.03854 1 --+---++--?-+-+++--+---++------+--+-+-----+-++---+++-+---+---+-+-++- 24.7 66 0.03851 57315 588420 77779.61 0.245615
rs182085268 12 123165669 A G 0.886 0.95734 0.0238 0.06663 1 --+--?+?+?+?--------??-+-+++--+??+-??-+-+-+++---?---+---++-++?+----- 0 55 0.714 56160 686383 77264.48 0.9764166
rs183792516 12 123395794 G A 0.833 1.03025 0.022 0.1745 1 +-+--?+-+---++++-+++??++--+---+-?+----?--+--?--+?----++++--+---+--?+ 0.6 59 0.4616 54353 733272 74120.69 0.9604279
rs184652369 12 122889388 A G 0.908 0.99661 0.0184 0.8512 1 ---+---++-+++++---+-?++-++-----+++-+++?--+++----+++++--+++--++-++-?- 15.7 64 0.1456 55143 734216 74875.78 0.9528333
rs186471389 12 123149068 A G 0.827 0.93529 0.0332 0.04398 1 ?-?--?+?-?-?+?+--??+??-?--++?--???-??+?--+-+?+--?-+-+----+-+--+-++?? 3.4 44 0.4079 50147 718235 68424.8 0.986245
rs187574536 12 123161187 T A 0.784 1 0.031 0.9996 1 ++?-+?-?-?+?+-+++++-??----+-----?++??+?-++++?-+-?-+++--+-++--++--+?? 13.6 52 0.2029 52312 726569 71363.23 0.9778744
rs190345452 12 123274480 A G 0.784 0.95954 0.0165 0.01222 1 ++----++-+--++-+-++-??-+--++---+------?--++--+-+--+-+----+++-?+-++?? 0 61 0.6898 53021 642450 71347.54 0.9248766
rs190358128 12 123078286 G C 0.831 1.03873 0.0289 0.1874 1 ?+?-+???-?-?-++--??+??-+-+?+?+-+?--??+?-++++?++-?-++-++--+??------?- 0 45 0.9202 50748 725141 70123.52 0.9809311
rs190887011 12 122954925 C G 0.915 0.98837 0.0279 0.6744 1 ++?-+?-?--+?-+-+++?+??++-+---+--?++??+?--+-+?++-?--+-+-+---+--?+--?+ 0 52 0.6151 48073 499363 62514.56 0.9759934
rs191591509 12 123032875 G C 0.908 0.98728 0.0282 0.6489 1 +-?+-?+?+?-?+-+-----??--+-++--++?--??-?++-+-?--+?++++-+-+++-++?-++?- 0 52 0.623 48056 500119 62637.35 0.9764166
rs191776585 12 122872924 G A 0.81 1.0379 0.0293 0.2044 1 ?-?-+???+?-?-++--??+??----?+?+-+?--??+?+++++?++-?-+--++--+??------?? 0 44 0.9201 49913 722774 68889.01 0.9804609
rs192203797 12 123165668 C T 0.886 0.95724 0.0238 0.06657 1 ++-++?-?-?-?++++++++??+-+---++-??-+??+-+-+---+++?+++-+++--+--?-+++++ 0 55 0.7138 56160 686383 77264.48 0.9764166
rs1973463 12 122938003 A G 0.974 0.98226 0.0089 0.04415 1 --+---++--+-+-+-+------++------+--+-+-------++---+++-+---+---+-+-++- 21 67 0.07037 59287 781022 81683.64 0.246085
rs1975761 12 123254699 C A 0.942 1.01025 0.0144 0.4796 6 +-+++---+++--+-+--++?-++-+-+---+++-+-++-++----+-----+++-+-+----+-+-+ 0 66 0.9303 59143 780956 81593.12 0.0644486
rs1979236 12 123325993 G A 0.97 0.97697 0.0189 0.2173 1 -+++---++++?--+--++-??---++-++++?-+---++++-++++-?+---+-+-+--+++--+-- 0 62 0.5796 58576 779628 80939.19 0.9634846
rs1979237 12 123325895 C T 0.971 0.97385 0.0191 0.1642 1 -+++---++++?--+---+-??---++-++++?-+---++++-++++-?+---+-+-+--+++--+-+ 0 62 0.6379 58576 779628 80939.19 0.9639549
rs1983098 12 123382641 G A 0.898 1.0023 0.0146 0.8741 1 +--++--+++++++-+--++---+-+-++----+-+-+--+-----++++--++-+--+----+--?+ 0 66 0.7936 56207 735255 75912.05 0.0679991
rs201010615 12 123010667 C T 0.527 0.98787 0.0144 0.3971 1 ++-+++--+++--+++-+--+++-++++-+++-+-+-+?-+---++++---+--+---+---??+-?? 9.5 62 0.2664 48186 491299 61634.23 0.796661
rs2061098 12 123349410 T C 0.959 1.00753 0.0113 0.5067 2 -+---+++------+--+--++----+--+++--+-+-++-+-+++++-+---+++-+-++++-+++- 0 67 0.4851 59287 781022 81683.64 0.109687
rs2061099 12 123349070 T C 0.959 1.01329 0.0175 0.4499 17 -+---++----++-+-+---?++-+-++++++--+-+--+--++++-+-++++-+++---+++-++?+ 0 65 0.6483 56063 735189 75821.54 0.0517047
rs2061101 12 123348925 C A 0.954 1.00763 0.0117 0.5167 1 +-+++---++++++-+--++--++++-++---++-+-+--+-+-----+-+++---+-+----+--?+ 0 66 0.4776 56207 735255 75912.05 0.114696
rs2062488 12 122804256 T C 0.952 0.98511 0.0087 0.08444 26 --+---++----+-+++------++------+-++-+--------+---+++-+---+---+-+-+++ 31.4 67 0.0086 59287 781022 81683.64 0.257277
rs2062505 12 123084806 C T 0.972 0.99253 0.0076 0.3235 1 --+++---++++---------++--+-++------+-+--++++--+-++-++-+++--++-+-+-+- 13.2 67 0.1843 59287 781022 81683.64 0.620245
rs2062506 12 123084836 A G 0.969 0.98491 0.0086 0.07633 1 --+---++--+-+-+-++-++--+-------++-+-+-+-----+---0+++-+---+---+-+-++- 24.8 67 0.03673 59287 781022 81683.64 0.263296
rs2063510 12 122803491 C G 0.942 0.98639 0.008 0.08594 9 +++---+++--++--+---+++---+-------+--+----+-+-++-+------+--++-+-?+-++ 0 66 0.9497 58112 769223 79546.47 0.654644
rs2088678 12 123162954 T C 0.946 1.00491 0.0076 0.5208 1 -++++--++-+++-+-+-----++-++--+++++++-++-+++++-+++-+---++++--+-+----- 0 67 0.9639 59287 781022 81683.64 0.588008
rs2100500 12 123318626 G C 0.975 0.9976 0.0146 0.8719 1 -+++--++-+----+--+--?+---++-+++++-+-++++-+-+++++++---+---+-++++---+- 0 66 0.6597 59143 780956 81593.12 0.9439455
rs2133557 12 122990369 C A 0.974 0.98659 0.0075 0.07388 1 -+-+++--++++---+--+-+++----++++----+-+-+++++--++++-++-++---++-+-+-+? 7.4 66 0.3069 58452 778655 80449.13 0.45281
rs2133633 12 123159400 A G 0.91 0.97307 0.0116 0.01828 1 +-+---+-+-?-+-+--+--+--+-+-+--+-++-+----++-++---+-+++--+++++-------- 12.3 66 0.203 57315 588420 77779.61 0.879097
rs2135014 12 123333065 C T 0.967 1.00702 0.0113 0.5356 32 +-+++---+0++++-+--++--++++-+----++-+-+--+-+-----+-+++---+-+----++--+ 0 67 0.5989 59287 781022 81683.64 0.10957
rs2154 12 123254538 A G 0.874 0.98413 0.0129 0.216 5 --------+-+-+++-+---?+----++--+-++++-+?+----+-+--++++---+-+-++-++-+- 19.5 65 0.09023 58223 779983 80647.37 0.9095227
rs2168279 12 123382719 A G 0.9 1.00904 0.0194 0.6427 1 -+---+++-+--+-+-++--??+-+-+-++++?-+----+---+++-+?++----++-+-+++--+?+ 0 62 0.996 55646 734657 75420.03 0.0421115
rs2173581 12 122937725 C T 0.975 1.00642 0.0122 0.5989 1 ---+++--++--+-+-+--+---+++-+++++++----+-+---++-++-+-+++-+++-+----+-+ 0 67 0.7138 59287 781022 81683.64 0.892452
rs2173582 12 122824694 A G 0.965 0.98314 0.0086 0.04944 1 --+---++----+-++++-----++------+--+-+-----+--+---+++-+---+-----+-++- 24.4 67 0.0394 59287 781022 81683.64 0.249259
rs2173628 12 123097023 G A 0.969 0.98541 0.0086 0.08481 1 ++-+++--++-+-+++--+--++-+++++++--+-+-+-+++++--+++---+-+++-+++-+-+--+ 24.1 67 0.04205 59287 781022 81683.64 0.262991
rs2244689 12 123172330 A G 0.967 1.01217 0.0096 0.2065 1 +--++++--++--+-+--++-+-++--+++++--+-++--+-+--+--++-+++-------++-++++ 0 67 0.49 59287 781022 81683.64 0.816012
rs2245199 12 123145864 C T 0.972 0.99362 0.0074 0.3897 26 -+++++--++++---+--+-+++---+++-++---+-+-+++++--+++---+-++---++-+-+--- 6.9 67 0.3167 59287 781022 81683.64 0.555584
rs2245611 12 123223330 C T 0.915 1.01674 0.0084 0.04879 1 --+---++-++-+++----++--++-++--------+-?---+--+-+-+----+--++---++++?+ 0 65 0.943 55287 734282 74966.29 0.636539
rs2256572 12 123201508 A G 0.979 1.01918 0.0074 0.01064 1 ++-+++-+++++++-++-++-------+++++-++++++-+++-+-+-+++++--++---+-+-++-+ 0 67 0.784 59287 781022 81683.64 0.428451
rs2256936 12 123198936 C T 0.977 1.01979 0.0075 0.00858 1 --+---+-------+--+--+++++++-----+------+---+-+-+-----++--+++-+-+--+- 0 67 0.7679 59287 781022 81683.64 0.428521
rs2262194 12 123198921 T G 0.969 1.00965 0.0091 0.289 1 +--++++--++-++-++----+--+--+++++--++++--+-++++--++-+-+--+-++-+--+++- 0 67 0.5161 59287 781022 81683.64 0.786316
rs2270775 12 123105143 C T 0.972 0.99223 0.0087 0.3724 28 ++------++-++++-++++--+-+++++++-++++-++-----++-+--+--++-+++--+-+---+ 0 67 0.7883 59287 781022 81683.64 0.760216
rs2271048 12 123335483 A G 0.957 1.01005 0.0168 0.5542 1 -+---++----++-+-++--?++-+-++++++--+-+--+--++++-+-++++-++++--+-+-++-+ 0 66 0.6645 59143 780956 81593.12 0.0517517
rs2271049 12 123335488 G A 0.91 1.00632 0.0105 0.5502 1 +--++--+++-+++-+++++--++++-++---++-+-++-+-------+-+-+++-+-+----+---+ 0 67 0.7032 59287 781022 81683.64 0.147402
rs2271050 12 123335527 C T 0.929 1.00813 0.0111 0.4676 10 +-+++---+--+++-+--++--++-+-+-----+-+-+--+-+-------+-+++-+-+----+--?+ 0 66 0.8039 56207 735255 75912.05 0.129838
rs2271051 12 123344021 G A 0.975 0.9973 0.0144 0.8527 32 ++++---++++---+--+--??---++--++++-+--+++-+-+++++++---+---+-++++---+- 0 65 0.7712 58957 780869 81474.57 0.9424171
rs2277346 12 123094720 G C 0.97 0.99531 0.0078 0.5474 1 ++--++--++---++++++++++-++++++++++----++----++-+--+--++--++--------+ 18.2 67 0.1034 59287 781022 81683.64 0.651634
rs2292131 12 123332354 C T 0.973 0.97482 0.0191 0.182 1 -+++---++++?--+---+-??---++-++++?-+---++++-++++-?+---+-+-+--+++--+-- 0 62 0.6032 58576 779628 80939.19 0.9645897
rs2292132 12 123332834 T C 0.967 1.00713 0.0114 0.5338 1 -+---+++-0----+-++--++----+-++++--+-+-++-+-+++++-+---+++-+-++++--++- 0 67 0.6006 59287 781022 81683.64 0.109546
rs2292134 12 123334033 C G 0.966 1.00682 0.0113 0.5458 1 -+---+++-0----+-++--++----+-++++--+-+-++-+-+++++-+---+++-+-++++--++- 0 67 0.6021 59287 781022 81683.64 0.10957
rs2292135 12 123334075 G A 0.966 1.00692 0.0113 0.5444 1 +-+++---+0++++-+--++--++++-+----++-+-+--+-+-----+-+++---+-+----++--+ 0 67 0.601 59287 781022 81683.64 0.109546
rs2292137 12 123339358 C G 0.859 1.00602 0.0088 0.4962 1 -+-+-+-+++-+--++--+---+++++--++++--++-?+-+-+++-++-+--+++++-++-+?--?+ 0 64 0.9765 54112 722483 72829.12 0.634799
rs2292138 12 123339712 A G 0.963 1.00783 0.0116 0.5034 1 -+---+++-0?---+-++--++----+-++++--+-+-++-+-+++++-+---+++-+-++++-+++- 0 66 0.6113 57315 588420 77779.61 0.109617
rs2292139 12 123345090 G A 0.981 0.97853 0.021 0.3004 1 -+++---++++?--+---+-??---++-++++?-+---++++-++++-?+---+-+-+--++?--+-- 0 61 0.5634 53485 550811 70978.8 0.9644486
rs2341438 12 122921339 G A 0.973 0.98472 0.0078 0.04787 2 ++-+++--++++-+-+-++-+++--++++++----+-+-+++++--++---++-+++-+++-+++--- 21.2 67 0.06812 59287 781022 81683.64 0.361321
rs2341439 12 122848096 G C 0.965 0.98354 0.0087 0.05818 5 ++-+++--++-+-+---++++++--++++++--+-+-+-+++-+--+++-+-+-+++-+++-+-+--+ 25.8 67 0.0302 59287 781022 81683.64 0.250952
rs2342082 12 123090380 T C 0.959 0.9859 0.0086 0.09994 1 --+---++--+-+---++-++--+-------++-+-+-+-----++---+++-+---+---+-+-++- 25.7 67 0.03088 59287 781022 81683.64 0.260545
rs2342083 12 123083168 G A 0.85 1.01623 0.0187 0.3874 1 +--+++--++-+-+++-++-??--+-+++++-?--+-+?--++++--+?+-+--+-++-+--+++-?- 23.7 61 0.05228 54726 733684 74474.27 0.0475194
rs2343107 12 123376419 C T 0.95 1.01521 0.0175 0.3892 1 +-+++--++++--+-+--++?--+-+------++-+-++--+----+-+----+---+++---+--?- 0 65 0.7074 56063 735189 75821.54 0.0519163
rs2343108 12 123331301 C T 0.959 1.00713 0.0113 0.5328 1 +-+++---++++++-+--++--++++-++---++-+-+--+-+-----+-+++---+-+----++--+ 0 67 0.5239 59287 781022 81683.64 0.111592
rs2343109 12 123341863 G C 0.964 1.00612 0.0113 0.5888 1 +-+++---+-++++-+--++--++++-++---++-+-+--+-+-----+-+++---+-+----+---+ 0 67 0.6012 59287 781022 81683.64 0.11004
rs2343685 12 123317182 C G 0.966 1.00411 0.0118 0.7297 1 -++--+++--?---+--+--++----+--+++--+-+-++-+-++++?-+---+++-+-++?+--+-- 0 64 0.4883 54760 440995 72767.41 0.108629
rs2454702 12 123209159 C T 0.963 1.00904 0.0091 0.3203 1 -++----++--+--+--++++-+--++-----++----++-+----++--+-+-++-+--+-++---+ 0 67 0.546 59287 781022 81683.64 0.786574
rs2454703 12 123203731 T C 0.977 1.01908 0.0074 0.01117 1 ++-+++-+++++++-++-++-------+++++-++++++-+++-+-+-+++++--++---+-+-++-+ 0 67 0.7648 59287 781022 81683.64 0.428474
rs2454718 12 123191375 T C 0.972 1.01806 0.0075 0.0163 1 ++-+++--++++++-++-+--------+++++-+++++--+++-+-+-++++---++---+-+-++-+ 0 67 0.8116 59287 781022 81683.64 0.430614
rs2454722 12 123171218 A G 0.965 1.0145 0.0096 0.1322 10 +--++++--++--+-+--++-+-++--+++++--+-++--+-+-----++-+++-------++-++++ 1.8 67 0.4358 59287 781022 81683.64 0.814225
rs2456151 12 123303079 G A 0.971 1.01684 0.0211 0.4272 1 ?+?--?++---?-----+--??----+---++?-+??+++-++-?-++?----+---+-+--+++-+- 0 56 0.7875 57418 775519 79491.13 0.9768164
rs2604850 12 123280196 T C 0.933 1.01542 0.0194 0.431 1 -+---?++-+-+++--++-+??--+-+-++++?-+-+--+--++++---+++-+++++--+++---?+ 0 62 0.9025 55551 734666 75392.66 0.0400423
rs2604851 12 123307755 A G 0.961 1.01005 0.0169 0.5541 1 -+---++----++-+-++--?++-+-++++++--+-+--+--++++-+-++++-++++--+-+-++-+ 0 66 0.6858 59143 780956 81593.12 0.0515166
rs2649894 12 123280033 T C 0.941 1.02041 0.0194 0.2987 1 -+---?++-+-++---++--??+-+-+++++-?-+-+--+--++++--?++++-++++--+++-+-?+ 0 61 0.8793 55421 734536 75262.66 0.0400423
rs2649895 12 123279158 A G 0.949 1.00975 0.0143 0.4965 8 -+---+++---++-+-++--?+--+-+-+++---+-+--+--++++-+++++---+-+-++++-+-+- 0 66 0.9108 59143 780956 81593.12 0.0644957
rs2649896 12 123238797 G A 0.95 0.98985 0.0144 0.4804 18 -+---+++-0-++-+-++--?+--+-+-+++---+-+--+--++++-+++++---+++-++++-+-+- 0 66 0.9278 59143 780956 81593.12 0.9355749
rs2649899 12 123302166 T C 0.972 1.01704 0.0211 0.4216 1 ?-?++?--+++?+++++-++??++++-+++--?+-??---+--+?+--?++++-+++-+-++---+-+ 0 56 0.7853 57418 775519 79491.13 0.9768164
rs2649902 12 123243687 G A 0.951 0.9991 0.0112 0.9334 1 +--++++-++++++-+--+++--++--+-----+-+-++-+++---+-+--++++---+----+++++ 0 67 0.8353 59287 781022 81683.64 0.116671
rs2649903 12 123244859 A G 0.94 1.01035 0.0144 0.4721 1 -+---+++---++-+-++--?+--+-+-+++---+-+--+--++++-+++++---+-+-++++-+-+- 0 66 0.9269 59143 780956 81593.12 0.0644251
rs2649904 12 123313154 A G 0.964 1.01045 0.017 0.5419 1 -+---++----++-+-++--?++-+-++++++--+-+--+--++++-+-++++-++++--+?+-++-+ 0 65 0.65 58042 691644 79417.94 0.0515636
rs2649908 12 123306547 A G 0.968 0.98442 0.0193 0.4134 1 +---+++---+?++-++--+??+++--+--+-?+-+-+----+----+?-+++-+-+-++---++-++ 3 62 0.4096 58576 779628 80939.19 0.9652481
rs2649909 12 123307736 G T 0.969 0.98344 0.0192 0.3835 1 -+++---+++-?--+--++-??---++-++-+?-+-+-++++-++++-?+---+-+-+--+++--+-- 2.6 62 0.4186 58576 779628 80939.19 0.9653421
rs2649914 12 123257352 A G 0.943 1.01025 0.0144 0.4787 1 -+---+++---++-+-++--?+--+-+-+++---+-+--+--++++-+++++---+-+-++++-+-+- 0 66 0.9283 59143 780956 81593.12 0.0644957
rs2649984 12 123192508 T C 0.822 0.97736 0.0175 0.1905 1 +-+---+--++---+-++++??+---+-----?--++-?++++--+++--+-++--+-+-+?----?? 2.7 60 0.4167 52920 642135 71194.58 0.9411239
rs2649991 12 123179461 A G 0.97 1.00985 0.0096 0.3051 1 +--++++--+---+-+--++-+-++--+++++--+-++--+-+--+--++-+++-------++-++++ 1.8 67 0.436 59287 781022 81683.64 0.816224
rs2656812 12 123244984 C A 0.94 1.01015 0.0144 0.4834 2 +-+++---+++--+-+--++?-++-+-+---+++-+-++-++----+-----+++-+-+----+-+-+ 0 66 0.9295 59143 780956 81593.12 0.0644486
rs2656814 12 123301982 T C 0.972 1.01704 0.0211 0.4232 1 ?-?++?--+++?+++++-++??++++-+++--?+-??---+--+?+--?++++-+++-+-++---+-+ 0 56 0.7855 57418 775519 79491.13 0.9768164
rs2656815 12 123302180 G A 0.944 1.02398 0.0196 0.2269 11 +-+++?-++++?-+++--+-??-+++-----+?+-+?++-+-------?--------------+-+-- 0 60 0.9004 58198 777170 80494.62 0.0381378
rs28675952 12 123199676 A C 0.962 1.0143 0.0079 0.07358 1 -+-+++-++++++-++--++--+--+++-+++-++++++++++-+-+++++++-+++---+?+----+ 0 66 0.994 58186 691710 79508.45 0.640466
rs28710048 12 123201539 C G 0.978 1.01704 0.0076 0.02669 1 ++-+++-+++?+++-++-++-------+++++-++++++-+++-+-+-+++++--++---+-+-++-+ 0 66 0.7892 57315 588420 77779.61 0.428474
rs28730465 12 122863864 A C 0.982 1.01898 0.0094 0.04651 1 ++-+++--++-+-+---++-+++--++++++-++-+-+++++-+--+++---+-+++-+++??-+--+ 25.5 65 0.03447 53095 462893 69548.06 0.753186
rs2880678 12 123317099 C T 0.967 1.00421 0.0114 0.7081 1 +--++---++++++-++-++--++++-++---++-+-+--+-+-----+-+++---+-+----++-++ 0 67 0.5752 59287 781022 81683.64 0.108606
rs2936730 12 123268000 C G 0.952 0.9992 0.0112 0.9405 1 -++----+----+-+-++---++--++-+++++-+-+--+---+++-+-++----+++-++++----- 0 67 0.8343 59287 781022 81683.64 0.11707
rs2936731 12 123144580 G T 0.972 0.99412 0.0074 0.4258 1 -+++++--++++---+--+-+++---+-+-++---+-+-+++++--+++---+-++---++-+-+--- 4.1 67 0.3817 59287 781022 81683.64 0.553209
rs2936735 12 123312898 T C 0.962 1.01066 0.0168 0.5289 1 -+---++----++-+-++--?++-+-++++++--+-+--+--++++-+-++++-++++--+-+-++-+ 0 66 0.6763 59143 780956 81593.12 0.0515636
rs3104613 12 123204419 G T 0.966 1.00924 0.0091 0.3141 1 -++----++--+--+--++++-++-++-----++----++-+----++--+-+-++-+--+-++---+ 0 67 0.5577 59287 781022 81683.64 0.786598
rs3104614 12 123204297 C T 0.974 1.01177 0.0096 0.2229 1 -++----++--+--+--++++-++-++-----++----++-+----++--+-+-++-+--+-?+---+ 0 66 0.5159 54196 552205 71723.25 0.786598
rs34023619 12 123100188 G A 0.96 0.97074 0.0152 0.05032 1 ++--+--+-+-+++++++++??--+-+-++-+--++++++-+--++++-+-+-++--++--+-+++++ 0 65 0.7476 58957 780869 81474.57 0.9425347
rs34031587 12 123119707 C T 0.968 0.99233 0.0087 0.3757 1 ++--+---++-++++-++++--+-+++++++-++++--+-----++-+--+--++-+++--+-+---+ 0 67 0.7675 59287 781022 81683.64 0.759558
rs34129612 12 122913657 T C 0.973 0.98314 0.0087 0.05087 1 --+---++--+-+-+-+0-+---++------+--+-+-------++---+++-+---+---+-+-++- 21.4 67 0.06617 59287 781022 81683.64 0.246273
rs34149579 12 123345509 G T 0.884 1.02112 0.0176 0.236 19 +-+-+-+-----+--+-+++??--+-+---------?+?--+--++---+-+-+---++--+--++++ 8.3 63 0.2913 57884 777559 80241.62 0.9527392
rs34220678 12 122902222 G A 0.854 0.98039 0.0132 0.1331 1 ----+-++-+-+--++-+---?+-+---++----++++?++-++-+++++-+-++++---++-?-+?- 0 63 0.5594 53926 722396 72710.57 0.897437
rs34263900 12 123066369 T A 0.965 0.97006 0.015 0.04276 1 ++--+--+-+-+++++++++??--+-+-++-+--++++++-+--++++-+-+-++--++--+++++++ 0 65 0.8075 58957 780869 81474.57 0.9423701
rs34292795 12 122864920 G A 0.916 0.94847 0.0228 0.02051 22 ++-++?-?-?--++++++--??+-+-+-++-+?-+??+?+++--++--?+++--++-++--+-++++- 0.5 57 0.4636 56706 776268 79080.54 0.9757348
rs34357107 12 123139084 T G 0.971 0.99601 0.0076 0.6043 1 +-----++--?-+++-++-+---+++-+-+--+++-+-+-----++---+++-+--+++--+-+-+++ 3.4 66 0.3986 57315 588420 77779.61 0.553633
rs34371863 12 123155683 C T 0.925 0.95628 0.0144 0.001985 1 -+--+--+-++--+-++-+--?+-+---++-+--++++++++--++++-+-+-++++-+--++++++- 12.2 66 0.2051 59101 780935 81565.09 0.933976
rs34444845 12 123260840 C T 0.879 0.97785 0.0227 0.3239 1 ++-++?-?-?--++++-+++??+----+++--?-+??+-+-+---+++?+-+-+++--+--+-+++?+ 0 57 0.9321 54546 731474 74254.71 0.9722784
rs34623699 12 123220416 C T 0.934 1.01147 0.0135 0.3988 1 -+-+---+-++---+----++-+++-+-----++--+-?+--+---++-+--+-++-+--+---+-?+ 4.6 65 0.3716 55287 734282 74966.29 0.9019045
rs34699072 12 123203986 C T 0.966 1.00924 0.0091 0.3137 1 -++----++--+--+--++++-++-++-----++----++-+----++--+-+-++-+--+-++---+ 0 67 0.5452 59287 781022 81683.64 0.786527
rs34773022 12 123123414 G A 0.966 0.98866 0.0086 0.1873 1 ++-++---++--+++-++++-++-+++++++-++++-++-----++-+--+--++-+++--+-+++-+ 0 67 0.6671 59287 781022 81683.64 0.751822
rs34864383 12 123033455 C T 0.974 0.99144 0.0079 0.2748 1 --+++---++++---------++--+-++------+-+--++++--+-++-++-+++--++-+-+-?- 11.3 66 0.224 56207 735255 75912.05 0.619986
rs35139892 12 123034022 C A 0.971 0.99322 0.0087 0.4305 1 ++------++-++++-++++-++-+++++++-++++--+-----++-+--+--++-+++--+-+---+ 0 67 0.7421 59287 781022 81683.64 0.757747
rs35157148 12 123131651 C T 0.973 0.99302 0.0075 0.3444 1 -+++++-+++++---+-++-+++---+0+-++---+-+-+++++--+++--++-++---++-+----- 4.2 67 0.3782 59287 781022 81683.64 0.558312
rs35296629 12 123144307 G A 0.95 0.96406 0.0151 0.01503 1 ++--+--+-+--++-+++++??--+---++-+--++++++-+--++++-+-+-++---+--+++++++ 0 65 0.5971 58957 780869 81474.57 0.9419233
rs35297311 12 123131578 A C 0.973 0.99312 0.0075 0.3515 1 +-----+-----+++-+--+---+++-0-+--+++-+-+-----++---+++-+--+++--+-+++++ 4.9 67 0.3639 59287 781022 81683.64 0.558288
rs35416556 12 123013680 C T 0.897 1.01045 0.0178 0.5583 1 -+--+---+---+-------?--+-+-+++--?------+-++---+--+--+-++--+-+-+++-?- 8.9 64 0.2767 55962 734874 75668.58 0.9483188
rs35465127 12 123334442 C T 0.887 0.96986 0.0243 0.2095 5 ++-++?-?-?--++++-+-+??+---+-++-+?--??+?+-+---+-+?+++--++--+-++-+++?+ 0 56 0.7777 53626 730501 73308.95 0.9762756
rs35576166 12 123155218 T A 0.926 0.95906 0.0144 0.003692 1 -+--+--+++---+-++-++-?+-+---++-+--++++++++--++++-+-+-+++--+--++++++- 6.6 66 0.3259 59101 780935 81565.09 0.9315307
rs35683065 12 123164062 G C 0.955 1.01278 0.0099 0.2016 1 -++----++-?++-+-++--+-+--++-----++-+--++-+-++-++--+---+++++++--+---- 2.3 66 0.4246 57315 588420 77779.61 0.816036
rs35685258 12 123110453 G A 0.971 0.99233 0.0087 0.3787 1 ++------++-++++-++++--+-+++++++-++++-++-----++-+--+--++-+++--+-+---+ 0 67 0.79 59287 781022 81683.64 0.760428
rs35825023 12 123088756 G A 0.985 0.98955 0.0092 0.253 1 ++------++-++++-++++--+-+++++++-++++-++-----++-+--+--++-+++--+?+---+ 0 66 0.7822 54196 552205 71723.25 0.760099
rs35951057 12 123041693 A G 0.925 0.94772 0.0223 0.01614 6 --+--?+?+?++------++??-+-+-+--+-?+-??-+---+++-++?---++--+--++-+----+ 0 58 0.5822 57626 777241 80026.3 0.9744886
rs36008586 12 123038045 C T 0.971 0.99372 0.0087 0.4704 1 ++------++-++++-++++-++-+++++++-++++--+0----++-+--+--++-+++--+-+---+ 0 67 0.7626 59287 781022 81683.64 0.757089
rs36030505 12 123165673 G A 0.886 0.95753 0.0238 0.06803 1 ++-++?-?-?-?++++++++??+-+---++-??-+??+-+-+---+++?+++-+++--+--?-+++++ 0 55 0.7159 56160 686383 77264.48 0.9763931
rs36103570 12 123110230 T C 0.961 0.96793 0.0151 0.03025 1 --++-++-+-+---------??++-+++--+-++--?---+-++----+-+-+--++--++------- 0 64 0.7287 58804 778532 81187.38 0.9427228
rs36117464 12 123070218 G A 0.947 0.9999 0.0186 0.9954 2 -+-+-+-----?------++?++++-+++++-?---?-++-++--+-+-+--+--+-+--+-+++--+ 15.7 63 0.1475 58739 777508 80900.54 0.9553021
rs3803004 12 123110585 G A 0.972 0.99273 0.0076 0.3365 42 --+++---++++---------++--+-++------+-+--++++--+-++-++-+++--++-+-+-+- 14.9 67 0.1544 59287 781022 81683.64 0.619633
rs3803005 12 123110654 T C 0.969 0.98649 0.0084 0.1075 2 --+---++--+-++--++-+---+-------++-+-+-+-----++--++++-+---+---+-+-++- 27.3 67 0.02228 59287 781022 81683.64 0.271432
rs3817011 12 122819566 C T 0.965 0.98236 0.0087 0.0403 2 ++-+++--++++-+---++++++--++++++-++-+-+++++-++-+++---+-+++-+++++-+--+ 23.9 67 0.04307 59287 781022 81683.64 0.252598
rs3817012 12 122839909 C T 0.97 1.00632 0.0123 0.611 10 ---+++--++--+++-+--++---++++++++++++--+-+---++-++-+-+++-+++------+-+ 0 67 0.4985 59287 781022 81683.64 0.894639
rs3817094 12 123332032 T C 0.967 1.00713 0.0113 0.5298 1 -+---+++-0----+-++--++----+-++++--+-+-++-+-+++++-+---+++-+-++++--++- 0 67 0.5991 59287 781022 81683.64 0.109546
rs3817095 12 123247506 T C 0.961 1.01248 0.0166 0.4532 7 ----++++-+-?++-+-+-+?--++--+----?+-++++-+-+--+--+-++-+++--+++---+++- 0 64 0.8716 58892 779845 81187.74 0.9485304
rs3825096 12 122884076 C T 0.971 0.98373 0.0078 0.03504 1 ++-+++--++++-+-+-++-+++--++++++----+-+-+++++--++---++-+++-+++-+++-+- 18.7 67 0.09745 59287 781022 81683.64 0.36332
rs3825097 12 122804034 A G 0.918 0.99372 0.0079 0.4241 33 +++---++-+-----++----++--+-+++-+--+-++?++--+++-++-+-++---+-+---?-++- 7.6 65 0.3034 57192 768250 78600.71 0.468728
rs3825143 12 123352179 C T 0.956 1.00672 0.0113 0.5515 2 +-+++---++++++-+--++--++++-+----++-+-+--+-+-----+-+++---+-+----+---+ 0 67 0.5593 59287 781022 81683.64 0.110604
rs3825156 12 123201291 A G 0.97 1.01369 0.0078 0.07866 1 -+-+++-++++++-++--++--+--++--+++-++++++++++-+-+++++++-+++---+-+----+ 0 67 0.9838 59287 781022 81683.64 0.641524
rs3844369 12 123293559 T C 0.964 1.0018 0.0136 0.8949 2 -+---+++---+--+-++---+--+-+--+++--+-+-0+--++++-+-+++-++----++++-+-+- 0 67 0.8539 59287 781022 81683.64 0.0719022
rs3852535 12 123293656 G A 0.964 1.0019 0.0136 0.8868 1 +-+++---+++-++-+--+++-++-+-++---++-+-+--++----+-+---+--++++----+-+-+ 0 67 0.8602 59287 781022 81683.64 0.0718316
rs3852536 12 123333824 C T 0.966 1.00672 0.0113 0.5556 1 +-+++---+0++++-+--++--++++-+----++-+-+--+-+-----+-+++---+-+----++--+ 0 67 0.6009 59287 781022 81683.64 0.10957
rs3852537 12 123361501 T C 0.964 1.00723 0.0117 0.5422 1 -+---+++-+----+-++--++----+-+++++-+-+-++-+-+++++-+---+-+-+-++++-++?- 0 66 0.5058 56207 735255 75912.05 0.109875
rs3858543 12 123203360 C T 0.963 0.98285 0.0077 0.02487 17 ++-+++-+++++++-+--++-+-+-+-+++++-++++++-+++-+-+-+++++--+--------++-+ 0 67 0.5769 59287 781022 81683.64 0.636421
rs3896870 12 123333611 T C 0.961 1.00773 0.0113 0.4987 1 -+---+++-+----+-++--++----+-++++--+-+-++-+-+++++-+---+++-+-++++-+++- 0 67 0.5916 59287 781022 81683.64 0.109546
rs3896871 12 123333610 G T 0.966 1.00713 0.0113 0.5298 1 +-+++---+-++++-+--++--++++-+----++-+-+--+-+-----+-+++---+-+----+---+ 0 67 0.5887 59287 781022 81683.64 0.10957
rs3922628 12 123209295 T A 0.959 1.01136 0.0091 0.2116 1 -++----++--+--+--++++-+-+++-----++----++------++--+-+-++-+--+--+---+ 0 67 0.5746 59287 781022 81683.64 0.786245
rs4038070 12 123299525 C T 0.963 1.002 0.0136 0.8827 1 +-+++---+++-++-+--+++-++-+-++---++-+-++-++----+-+---+--++++----+-+-+ 0 67 0.8813 59287 781022 81683.64 0.0717611
rs4038080 12 123292915 T C 0.963 1.0023 0.0136 0.866 1 -+---+++---+--+-++---+--+-+--+++--+-+-++--++++-+-+++-++----++++-+-+- 0 67 0.8552 59287 781022 81683.64 0.0719727
rs4038081 12 123292922 G A 0.963 1.0024 0.0136 0.8586 1 +-+++---+++-++-+--+++-++-+-++---++-+-+0-++----+-+---+--++++----+-+-+ 0 67 0.8541 59287 781022 81683.64 0.0719257
rs4039670 12 122822655 A G 0.965 0.98285 0.0087 0.04715 1 --+---++----+-++++-----++------+--+-+-----+--+---+++-+---+-----+-++- 24.4 67 0.03953 59287 781022 81683.64 0.249165
rs4237789 12 122988800 C T 0.933 0.9983 0.01 0.8669 7 +-------+--++++-++-++-+-+++++++-++----+-+---++-+--+-+-+-++++-+--+-?+ 5.9 66 0.3411 56207 735255 75912.05 0.806889
rs4307760 12 123293048 C G 0.963 1.002 0.0136 0.8861 1 -+---+++---+--+-++---+--+-+--+++--+-+-++--++++-+-+++-++----++++-+-+- 0 67 0.8581 59287 781022 81683.64 0.0718316
rs4319547 12 123079035 A G 0.968 0.9857 0.0086 0.0924 1 --+---++--+-+---++-+---+-------+--+-+-+-----++--++++-+---+---+-+-++- 26.1 67 0.02865 59287 781022 81683.64 0.262403
rs4356269 12 122986267 C T 0.973 0.98521 0.0075 0.04725 2 -+-+++--++++---+--+-+++---+++++----+-+-+++++--++++-+++++---++-+-+-+- 5.1 67 0.3577 59287 781022 81683.64 0.443381
rs4424710 12 123293302 T G 0.964 1.0019 0.0136 0.8863 1 -+---+++---+--+-++---+--+-+--+++--+-+-++--++++-+-+++-++----++++-+-+- 0 67 0.8592 59287 781022 81683.64 0.0718316
rs4426165 12 123293807 T C 0.963 1.0022 0.0136 0.8724 1 -+---+++---+--+-++---+--+-+--+++--+-+-++--++++-+-+++-++----++++-+-+- 0 67 0.8527 59287 781022 81683.64 0.0713379
rs4453272 12 123184235 T C 0.97 1.01238 0.0097 0.2057 2 +--++++--++--+-+--++-+-++--+++++--+-++--+-+--+--++-+++-------?+-++++ 0.9 66 0.4555 58186 691710 79508.45 0.81613
rs4579965 12 123051107 A G 0.97 0.99243 0.0076 0.3152 1 ++---+++----+++++++++--++-+--++++++-+-++----++-+--+--+---++--+-+-+-+ 12.1 67 0.2058 59287 781022 81683.64 0.618975
rs474564 12 123158193 G C 0.913 1.0028 0.0079 0.7253 1 -+-+-----+-+--++++++--+++-+-+---+-----?+-----+-+-++--++-+++++--?+++- 0 65 0.66 57192 768250 78600.71 0.438255
rs4758643 12 122924819 A T 0.971 0.98128 0.009 0.0358 1 --+---++--?-+-+-++-+---++------+--+-+-------++----++-+---+---+-+-++- 22.5 66 0.05665 57315 588420 77779.61 0.245051
rs4758644 12 122943915 A C 0.975 0.98305 0.0085 0.04518 1 --+---++----+-+++------++------+--+-+-+-----++--++-+-+---+---+-+-++- 22.2 67 0.05786 59287 781022 81683.64 0.262544
rs4758645 12 122946487 G A 0.974 0.98216 0.0086 0.03541 1 ++-+++--++++-+---++++++--++++++--+-+-+-+++++--++--+-+-+++-+++-+-+--+ 22.8 67 0.05231 59287 781022 81683.64 0.261627
rs4758646 12 122946507 G A 0.974 0.98206 0.0086 0.03467 1 ++-+++--++++-+---++++++--++++++--+-+-+-+++++--++--+-+-+++-+++-+-+--+ 22.7 67 0.05302 59287 781022 81683.64 0.261627
rs4758648 12 122900460 A G 0.977 0.98452 0.0086 0.06961 46 --+---++----+-+++--+---++------++-+-+-------++--0+++-+---+---+-+-+++ 24.3 67 0.04045 59287 781022 81683.64 0.256901
rs4758657 12 122972252 G C 0.973 0.9862 0.0075 0.06416 1 -+-+++--++++---+--+-+++----++++----+-+-+++++--++++-++-++---++-+-+-+- 4.7 67 0.3678 59287 781022 81683.64 0.443311
rs4758658 12 122973666 C T 0.972 0.98423 0.0075 0.03456 8 -+-+++--++++---+-++-+++----++++----+-+-+++++--++++-++-++---++-+-+-+- 6 67 0.3383 59287 781022 81683.64 0.449189
rs4758660 12 122989235 A C 0.972 0.98511 0.0075 0.04514 2 +-+---++--+-+++-++-----++++----++++-+-+-----++----+--+--+++--+-+-+-- 8.7 67 0.276 59287 781022 81683.64 0.456877
rs4758661 12 122856249 T C 0.975 0.9995 0.0127 0.9708 1 ++++--++--++---+-++--+-+--+--+-+----++-+--++--+--+-+---+---++++++-?- 0 66 0.6846 56207 735255 75912.05 0.893769
rs4758662 12 122924778 G A 0.971 0.98177 0.009 0.04026 1 ++-+++--++?+-+-+--+-+++--++++++-++-+-+++++++--+++---+-+++-+++-+-+--+ 22.4 66 0.05725 57315 588420 77779.61 0.245239
rs4758665 12 122813870 C T 0.967 0.98295 0.0078 0.02755 1 ++-+++--++++-+-+-++-+++--++++++----+-+-+++++--++++-++-+++-+++++++--- 19.3 67 0.08941 59287 781022 81683.64 0.360569
rs4758666 12 122902840 C T 0.973 0.98491 0.0086 0.07725 2 ++-+++--++++-+---++-+++--++++++--+-+-+++++++--+++---+-+++-+++-+-+--- 25 67 0.03554 59287 781022 81683.64 0.25723
rs4758667 12 122810925 C T 0.963 0.98393 0.0086 0.05928 1 ++-+++--+++--+---++++++--++++++-++-+-+++++-++-+++---+-+++-+++++-+--+ 24.9 67 0.03653 59287 781022 81683.64 0.251211
rs4758692 12 122966373 T C 0.972 0.98423 0.0075 0.0335 33 +-+---++----+++-++-----++++----++++-+-+-----++----+--+--+++--+-+-+-+ 8 67 0.2912 59287 781022 81683.64 0.447896
rs4758693 12 122860714 A T 0.972 1.01776 0.0079 0.02526 1 ++-+++--++++-+-+-++-+++--++++++----+-+-+++++--++++-++-+++-+++-+++-+- 16.6 67 0.1278 59287 781022 81683.64 0.648436
rs4758694 12 122853860 C T 0.973 1.00743 0.0123 0.5494 1 ---+++--++--+++-+--++---++-+++++++++--+-+---++-++-+-+++-+++------+-+ 0 67 0.6779 59287 781022 81683.64 0.896308
rs4758695 12 122853197 G A 0.965 0.9858 0.0077 0.06578 36 ++-++---++++++-+-+---++--+-+++-----+-+--++++--+-++-+--+++-++-++++-?- 10.1 66 0.248 56207 735255 75912.05 0.479661
rs4758697 12 122933145 T C 0.975 1.00652 0.0122 0.5949 1 +++---++--++-+-+-++-++----+-------++++-+-+++--+--+-+---+---++++++-+- 0 67 0.736 59287 781022 81683.64 0.893158
rs4759350 12 123333689 A G 0.867 1.02532 0.0195 0.2006 1 -+-++?-+-++-----+---?---++-+++--?++-++?++-++?-+-++-+++---++-+++-++?- 0 61 0.6777 54669 733489 74369.24 0.9435457
rs4759351 12 123329439 A G 0.961 1.00944 0.0168 0.5741 1 -+---++----++-+-+0--?++-+-++++++--+-+--+--++++-+-++++-++++--+-+-++-+ 0 66 0.6685 59143 780956 81593.12 0.0516577
rs4759352 12 123329431 T C 0.98 1.00924 0.0168 0.5829 7 -+---++----++-+-+0--?++-+-++++++--+-+--+--++++-+-++++-++++--+-+-++-+ 0 66 0.6694 59143 780956 81593.12 0.0516577
rs4759353 12 123316881 C A 0.962 1.00995 0.0168 0.5558 1 +-+++--++++--+-+-+++?--+-+------++-+-++-++----+-+----+----++-+-+--+- 0 66 0.6705 59143 780956 81593.12 0.0515636
rs4759354 12 123316800 A G 0.963 1.00955 0.0168 0.5732 1 -+---++----++-+-++--?++-+-++++++--+-+--+--++++-+-++++-++++--+++-++-+ 0 66 0.6674 59143 780956 81593.12 0.0514931
rs4759355 12 123316566 A G 0.967 1.00421 0.0114 0.7139 2 -++--+++------+--+--++----+--+++--+-+-++-+-+++++-+---+++-+-++++--+-- 0 67 0.5644 59287 781022 81683.64 0.108535
rs4759356 12 123382646 A G 0.896 1.01025 0.0124 0.4112 1 -++--+-+--+---+-++--+++---+-+++++-+-+-++-+-++++-++-+----++-++++-++?- 0 66 0.6879 56207 735255 75912.05 0.101411
rs4759359 12 123398454 G C 0.962 0.98059 0.0136 0.1509 8 +++++--+++++--+++---?+---+++++++++--+-++++---++++++---++++--++--++-? 0 65 0.9666 58308 778589 80358.62 0.9197978
rs4759361 12 123178280 T A 0.971 1.01268 0.0096 0.188 1 -++----++--++-+-++--+-+--++-----++-+--++-+-++-++--+---+++++++--+---- 0 67 0.5124 59287 781022 81683.64 0.8162
rs4759364 12 123162786 C T 0.955 1.01308 0.0098 0.1832 1 -++----++--++-+-++--+-+--++-----++-+--+--+-++-++--+---+++++++--+---- 0 67 0.5509 59287 781022 81683.64 0.817
rs4759368 12 123220549 A G 0.934 0.98462 0.008 0.05067 1 --+---+--++-+-+-----+---+--+++--+------+--+--+-+-+--+----++-+++-++?- 0 66 0.8085 56207 735255 75912.05 0.56379
rs4759370 12 123152216 G A 0.935 0.9539 0.015 0.00165 1 -+--+--+-+---+-++-++-?+-+---++-+--++++++++--++++-+-+-++++-+--+?++++- 4.9 65 0.3645 54010 552118 71604.7 0.9318834
rs4759381 12 123348480 G A 0.961 1.00723 0.0113 0.5278 1 +-+++---++++++-++-++--++++-+----++-+-+--+-+-----+-+-+---+-+----+---+ 0 67 0.582 59287 781022 81683.64 0.109217
rs4759382 12 123347609 A G 0.961 1.00582 0.0113 0.607 10 -+---+++------+--+--++----+--+++--+-+-++-+-+++++-+---+++-+-++++-+++- 0 67 0.5935 59287 781022 81683.64 0.109969
rs4759383 12 123215850 T C 0.958 0.97697 0.0086 0.006633 32 --+---+--+--+-+-----+---+--++---+------+--+--+-+-+--+----++-+??--+?- 0 64 0.8673 50015 417126 63776.48 0.560757
rs4759384 12 123357011 T C 0.958 1.01288 0.0175 0.4649 9 -+---++----++-+-+---?++-+-++++++--+-+--++-++++-+-++++-+++---+++-++?+ 0 65 0.6518 56063 735189 75821.54 0.0517517
rs4759386 12 123377470 T C 0.953 1.00793 0.0118 0.5037 1 -+---+++------+--+--++----+--++++-+-+-++-+-+++++-+---+-+-+-++++-++?- 0 66 0.4978 56207 735255 75912.05 0.109946
rs4759387 12 123377569 C T 0.953 1.00854 0.0118 0.4699 1 +-+++---++++++-+--++--++++-++----+-+-+--+-+-----+-+++-+-+-+----+--?+ 0 66 0.5159 56207 735255 75912.05 0.110063
rs4759388 12 123379921 T A 0.947 1.01582 0.0176 0.3723 1 +-+++--++++--+-+--++?--+-+------++-+-++--+----+-+----+---+++---+--?- 0 65 0.6869 56063 735189 75821.54 0.0519398
rs4759389 12 123308615 A G 0.966 1.00411 0.0114 0.7213 2 -++--+++------+--+--++----+--+++--+-+-++-+-+++++-+---+-+-+-++++--+-- 0 67 0.5777 59287 781022 81683.64 0.108606
rs4759390 12 123302774 C T 0.962 1.00662 0.0116 0.5718 1 +-+++---+0?+++-++-++--+++--+-----+-+-+--+-+-----+-+++-+-+-+----++-++ 0 66 0.6163 57315 588420 77779.61 0.109099
rs4759391 12 123297718 T A 0.963 1.002 0.0136 0.8818 1 +-+++---+++-++-+--+++-++-+-++---++-+-++-++----+-+---+--++++----+-+-+ 0 67 0.8754 59287 781022 81683.64 0.0717141
rs4759392 12 123285131 C T 0.961 1.00652 0.0115 0.5693 1 +-+++---+-++++-+--++--+++--+----++-+-+--+-+-----+-+-+-+-+-+----+++++ 0 67 0.706 59287 781022 81683.64 0.107265
rs4759393 12 123282532 G A 0.97 1.01238 0.0132 0.3489 39 +-+++++-+-++++-+--++---++--+----++-+-++-+-+----++-+-----+-++---++-+- 0 67 0.636 59287 781022 81683.64 0.0836351
rs4759394 12 123268348 A C 0.884 1.02071 0.0202 0.3096 1 -+-++?-+-++-----+---??--+--+++-+?-+-++?++-++?-+-++-+++--++--+++-++?- 0 60 0.4924 54483 733402 74250.69 0.9508582
rs4759404 12 123162656 C T 0.954 1.01248 0.0097 0.2032 1 -++----++--++-+-++--+-+--++-----++-+--++-+-++-++--+---+++++++--+---- 0 67 0.5061 59287 781022 81683.64 0.816812
rs4759438 12 123347702 C G 0.959 1.01268 0.0175 0.4716 6 -+---++----++-+-+---?++-+-++++++--+-+--+--++++-+-++++-+++---+++-++?+ 0 65 0.6576 56063 735189 75821.54 0.0517047
rs486036 12 123160730 G T 0.909 0.97463 0.0115 0.02599 1 -+-+++-+-+?+-+-++-++-++-+-+-++-+----++++--+--+++-+---++-----++++++++ 12.6 66 0.1982 57315 588420 77779.61 0.878157
rs488391 12 123189678 C T 0.971 1.01806 0.0075 0.01661 1 --+---++------+--+-++++++++-----+-----++---+-+-+----+++--+++-+-+--+- 0 67 0.8353 59287 781022 81683.64 0.430849
rs488635 12 123203258 T G 0.967 1.00924 0.0091 0.308 1 +--++++--++-++-++----+--+--+++++--++++--+-++++--++-+-+--+-++-+--+++- 0 67 0.5061 59287 781022 81683.64 0.786221
rs491489 12 123178410 C T 0.956 1.01339 0.0094 0.1605 1 -++-----+--++-+-++--+-+--++---+-++-+--++-+-++-++--+---+++++++--+---- 0 67 0.5081 59287 781022 81683.64 0.806325
rs493623 12 123199755 A G 0.959 1.01867 0.0077 0.01585 1 ++-+++-+++++++-++-++-------+++++-++++++-+++-+-+-+++++--++---+?+-++-+ 0 66 0.7981 58186 691710 79508.45 0.434329
rs496911 12 123216469 G A 0.954 1.01776 0.0079 0.02645 38 --+---+-+++-+---+++-++--+--++--+--+------+---+---+---+---++--+-+-+?- 0 66 0.98 56207 735255 75912.05 0.598989
rs4997380 12 122838956 A G 0.973 0.98157 0.0094 0.04805 18 --+---++--?-+-++++-----++------+--+-+-----+--+---+++-+---+----?+-++- 27 65 0.02569 52224 359603 67819.22 0.250012
rs509548 12 123181855 T A 0.971 1.01248 0.0096 0.1948 1 -++----++--++-+-++--+-+--++-----++-+--++-+-++-++--+---+++++++--+---- 0 67 0.4923 59287 781022 81683.64 0.816247
rs513567 12 123213236 A G 0.933 1.02347 0.0169 0.1697 2 -----++--+--+---+---?---+-+++++-+-+---?++-+-++++-++++++-+++-+++--+?- 0 64 0.4905 55143 734216 74875.78 0.0568775
rs515431 12 123159814 G A 0.915 0.97453 0.0112 0.02109 1 -+-+++-+-+++-+-++-++-++-+-+-++-+--+-++++--+--+++-+---++-----++++++++ 11.3 67 0.2218 59287 781022 81683.64 0.878862
rs525017 12 123215734 T C 0.933 1.02562 0.0171 0.139 10 ---+-++--+--+---+--+?---+-+++++-+-+---?++-+++--+-++++++-+++++++---?+ 0 64 0.5462 55143 734216 74875.78 0.055067
rs525215 12 123179771 G A 0.972 1.01258 0.0096 0.194 1 -++----++--++-+-++--+-+--++-----++-+--++-+-++-++--+---+++++++--+---- 0 67 0.491 59287 781022 81683.64 0.816224
rs526276 12 123192454 C T 0.968 1.01268 0.0096 0.1898 1 -++----++--++-+-++--+-+--++-----++-+--++-+-++-++--+---+++++++--+---- 0 67 0.4867 59287 781022 81683.64 0.815871
rs527877 12 123157029 C T 0.913 0.97424 0.0111 0.019 1 -+-+++-+-+++-+-++-++-++-+-+-++-+----++++--+--+++-+---++-----++++++++ 12 67 0.2075 59287 781022 81683.64 0.879403
rs527902 12 123215410 T C 0.932 1.02665 0.0171 0.1237 16 ---+-++--0--+---+--+?-+-+-+++++-+-+---?++-+++--+-++++++-+++-+++---?+ 0 64 0.5364 55143 734216 74875.78 0.0552316
rs531791 12 123172612 T C 0.964 1.00521 0.008 0.5184 1 +++++--++-+++-+-+-----++-++--+++++++-++-++-++-+++++---+++--++-?----- 0 66 0.9424 54196 552205 71723.25 0.584858
rs535010 12 123182310 C G 0.965 1.01959 0.0075 0.009619 1 ++-+++--++++++-++----------+++++-+++++--+++-+-+-++++-+-++---+-+-++-+ 0 67 0.787 59287 781022 81683.64 0.428827
rs548349 12 123224909 T C 0.929 1.00823 0.015 0.585 8 -+---+++-+-++-+-++--?+--+-+-+++---+-+--+--++++-+++++---++++++++-+-?- 0 65 0.9141 56063 735189 75821.54 0.0638138
rs551766481 12 122949939 C A 0.785 0.97541 0.027 0.3567 1 +-+----++++?--++--++?+--+---+-+-?--+?+?--+++?--+?--++-+++-+++??++-?+ 0 57 0.6736 48269 412218 61721.41 0.9718316
rs55650312 12 123328666 A G 0.973 1.0199 0.0214 0.357 1 ?-?++?--+++?+++-+-++??++++-++---?+-??---+--+?+--?-+++-+++-+-++-+-+-+ 0 56 0.7448 57418 775519 79491.13 0.9781566
rs55716280 12 123297902 C T 0.978 1.01461 0.0213 0.4978 19 ?+?--?++---?---+-+--??----+--+++?-+??+++--+-?-++?----+---+-+--+++-+- 0 56 0.8031 57418 775519 79491.13 0.9778274
rs55776099 12 123198832 G A 0.968 1.01116 0.0078 0.1558 1 +-+---+--+---+--++--++-++--++---+----------+-+-------+---+++-+-++++- 0 67 0.9931 59287 781022 81683.64 0.642417
rs55797965 12 122800461 T C 0.822 1.05464 0.0218 0.01476 6 ?++++-+--++-++++-??+?++-++-+--+??-+-?+?-+-++-+++?--++-+---+-+-++++?+ 0 57 0.6976 53839 728506 72932.57 0.953186
rs55834409 12 122862560 C G 0.971 1.01806 0.0087 0.03965 1 ++-+++--++-+-+---++-+++--++++++-++-+-+++++++--+++---+-+++-+++-+-+--+ 22.4 67 0.05596 59287 781022 81683.64 0.751869
rs55995122 12 123130764 C T 0.821 0.9972 0.0254 0.9115 1 ?-?++?-?+?+?++---+?-??--++++?+-??--??+?-+-+-?-+-?+----++--?+++--+-?? 0 47 0.7655 50962 723812 69995.18 0.9826005
rs56060411 12 123148060 G A 0.915 0.9987 0.0157 0.9342 1 +++-+++-------++++-+?--+--++++-+++---+++----++-++-----+---++-----+?+ 0 65 0.6442 56063 735189 75821.54 0.941312
rs562042 12 123173639 A G 0.97 1.01258 0.0096 0.1915 1 +--++++--++--+-+--++-+-++--+++++--+-++--+-+--+--++-+++-------++-++++ 0 67 0.4802 59287 781022 81683.64 0.816153
rs56260598 12 123361993 A G 0.968 1.02819 0.022 0.2074 1 ?-?++?--+++?+++-+-++??++++-++---?+-??---+--+?+--?-+++-+++-+-++-+-+?+ 0 55 0.7408 54338 729752 73719.54 0.9781801
rs56272219 12 123329737 A G 0.974 0.99442 0.0145 0.6997 1 +---++-----+++-++-++?-+++--++----+-+----+-+-------+++-+++-+----+++-+ 0 66 0.7627 59143 780956 81593.12 0.942182
rs56294931 12 123377751 T C 0.957 1.02973 0.0222 0.1882 1 ?-?++?--+++?+++++-++??++++-++--??+-??---+--+?+--?-+++-+++-+-+--+-+?+ 0 54 0.7887 54123 729002 73385.35 0.9783212
rs56861120 12 122834062 G A 0.97 1.00622 0.0123 0.6129 1 ---+++--++--+++-+--++---++++++++++++--+-+---++-++-+-+++-+++------+-+ 0 67 0.507 59287 781022 81683.64 0.894616
rs56863652 12 122876776 C T 0.974 1.00592 0.0123 0.6348 1 ---+++--++--+-+-+--++---++-+++++++++--+-+---++-++-+-+++-+++------+-+ 0 67 0.6752 59287 781022 81683.64 0.896379
rs568853 12 123177128 G A 0.971 1.01268 0.0096 0.19 1 -++----++--++-+-++--+-+--++-----++-+--++-+-++-++--+---+++++++--+---- 0 67 0.4913 59287 781022 81683.64 0.8162
rs57366988 12 123240297 G A 0.959 1.01379 0.0165 0.4054 1 ++++------+?--+-+-+-?++--++-+-++?-++---+++-++-++-+--+--+++---+++---+ 0 64 0.8097 58892 779845 81187.74 0.9478721
rs57721222 12 123088351 A G 0.974 0.99362 0.0087 0.4585 1 --++++++--+----+----++-+-------+----+---++++--+-++-++--+---++-+-+++- 0 67 0.7359 59287 781022 81683.64 0.758664
rs580063 12 123206340 T C 0.965 1.00904 0.0091 0.3215 1 +--++++--++-++-++----+-0+--+++++--++++--+-++++--++-+-+--+-++-+--+++- 0 67 0.5439 59287 781022 81683.64 0.786551
rs58062133 12 122823870 T C 0.962 1.00572 0.0122 0.6381 1 ++++--++--++---+-++--+++--+---------++-+-+++--+--+-+---+---++-+++-+- 4.2 67 0.3792 59287 781022 81683.64 0.89217
rs58182048 12 123287708 C T 0.974 0.97756 0.0201 0.2589 1 -+++---+++-?--+--++-??---++-++-+?-+-+-++++-++++-?+---+-+-+--+++--+?- 0 61 0.5367 55496 733861 75167.6 0.9657889
rs582452 12 123186539 A G 0.972 1.0139 0.0103 0.1776 1 +--++++--++--+-+--++-+-++--+++++--+-++--+-+--+--++-+++-------??-++++ 1.9 65 0.4322 53095 462893 69548.06 0.816341
rs582856 12 123186458 T C 0.974 1.01582 0.0103 0.1265 1 +--++++--++--+-+--++-+-++--+++++--+-++--+-+--+--++-+++-------??-++++ 4 65 0.3854 53095 462893 69548.06 0.816318
rs582927 12 123155443 C G 0.915 0.96377 0.0133 0.00564 1 +-+--++----++-+--+--+?-+-+++--+-++------+-++------+-+---++-++------+ 8.3 66 0.2867 59101 780935 81565.09 0.9244533
rs584844 12 123155899 C T 0.742 0.9972 0.0097 0.7748 1 ++-----+++-+++--+-+---+-++--++---+++++?-++-++++++-----++-+++-++?++?? 1.7 63 0.4376 53277 720116 71594.62 0.641077
rs585465 12 123175965 C T 0.98 1.01349 0.0101 0.1843 1 -++----++--++-+-++--+-+--++-----++-+--++-+-++-++--+---+++++++-?+---- 0.8 66 0.4586 54196 552205 71723.25 0.816153
rs586573 12 123185601 G A 0.958 1.01786 0.0075 0.01914 1 --+---++------+--+-++++++++-----+-----++---+-+-+----+-+--+++-+-+--+- 0 67 0.8186 59287 781022 81683.64 0.43052
rs58766840 12 122812401 T C 0.962 1.00552 0.0124 0.6545 1 +++---++--++-+-+-++--+-+------------++-+-+++--+--+-+---+---++++++-+- 0 67 0.5688 59287 781022 81683.64 0.894804
rs588293 12 123195427 G A 0.973 1.01908 0.0075 0.01146 1 --+---++------+--+--+++++++-----+-----++---+-+-+------+--+++-+-+--+- 0 67 0.7869 59287 781022 81683.64 0.426381
rs58853108 12 122817797 C T 0.965 1.00552 0.0123 0.6564 1 ---+++--++--+++-+--++---++++++++++++--+-+---++-++-+-+++-+++------+-+ 0 67 0.5275 59287 781022 81683.64 0.894757
rs589154 12 123175129 C T 0.97 1.01268 0.0096 0.1878 1 -++----++--++-+-++--+-+--++-----++-+--++-+-++-++--+---+++++++--+---- 0 67 0.493 59287 781022 81683.64 0.816153
rs59058900 12 123309398 G A 0.972 1.02081 0.0213 0.3344 1 ?+?--?++---?-----+--??----+--+++?-+??+++-++-?-++?+-------+-+--+-+-+- 0 56 0.7815 57418 775519 79491.13 0.9775923
rs59192320 12 123342322 A T 0.975 0.99551 0.0145 0.7542 1 ----++-----+++-++-++??+++--++----+-+----+-+-------+++-+++-+----+++-+ 0 65 0.7627 58957 780869 81474.57 0.9420174
rs59769449 12 123313165 T C 0.985 1.03593 0.0246 0.1511 1 ?-?++?--+++?+++++-++??++++-++---?+-??---+--+?+--?-+++++++-+-+??+-+-+ 0 54 0.7811 51226 457390 67355.56 0.9776158
rs598322 12 123156551 T C 0.927 1.00592 0.0078 0.452 1 +-+++++++--++-------++---+-+-+++-+++-+?-++++--+-+++++--++---+++?---- 0 65 0.7163 57192 768250 78600.71 0.476746
rs59922385 12 123316104 A G 0.972 0.98324 0.0192 0.3798 1 +---+++---+?++-++--+??+++--+--+-?+-+-+----+----+?-+++-+-+-++---++-++ 3.1 62 0.407 58576 779628 80939.19 0.9653656
rs600501 12 123195014 A G 0.976 1.01918 0.0075 0.01083 1 ++-+++-+++++++-++-++-------+++++-++++++-+++-+-+-+++++--++---+-+-++-+ 0 67 0.7949 59287 781022 81683.64 0.428333
rs601339 12 123174743 A G 0.97 1.01278 0.0098 0.1963 23 +--++++--+?--+-+--++-+-++--+++++--+-++--+-+--+--++-+++-------++-++++ 2 66 0.4313 57315 588420 77779.61 0.816153
rs60196769 12 122886076 G A 0.98 0.9984 0.0128 0.9037 1 ---+++--++--+-+-+--++---++-+++++++++--+-+---++-++-+-+++-+++------+?+ 0 66 0.6859 56207 735255 75912.05 0.896191
rs602293 12 123194636 C T 0.977 1.02 0.0076 0.008917 1 --+---+-------+--+--+++++++-----+------+---+-+-+-----++--+++-?-+--+- 0 66 0.7797 58186 691710 79508.45 0.428121
rs60308342 12 123312881 C T 0.972 0.97932 0.0193 0.2805 1 -+++---+++-?--+--++-??---++-++++?-+-+-++++-++++-?+---+-+-+--+++--+-- 0 62 0.4799 58576 779628 80939.19 0.9656713
rs60469279 12 123268181 C T 0.964 1.00733 0.0171 0.6715 1 ++++----+--?--+-+-+-?-+--++-++++?-+----+-+-++-++-+--+--+++---+++--?+ 0 63 0.8508 55812 734078 75416.15 0.9482483
rs61176973 12 123250394 G A 0.96 1.01238 0.0166 0.457 1 ++++----+-+?--+-+-+-?++--++-++++?-+----+-+-++-++-+--+---++---+++---+ 0 64 0.8735 58892 779845 81187.74 0.9485304
rs612465 12 123144441 G C 0.972 0.99412 0.0074 0.4282 1 -+++++--++++---+--+-+++---+-+-++---+-+-+++++--+++---+-++---++-+-+--- 4.1 67 0.3818 59287 781022 81683.64 0.553209
rs61453559 12 123000055 T C 0.98 0.9987 0.0102 0.897 1 -+--++-+-++----+-----+-+----+--+--+-++-+++++--+-++-+-+-+---++-++++?- 0 66 0.5538 56207 735255 75912.05 0.818199
rs61751322 12 123057792 A G 0.888 0.98383 0.0151 0.2796 18 -+-+++-----+++--++--+-+++-++---++++--+?+-+--+++-+-++-+---+-------+-- 0 66 0.5298 58367 780049 80737.88 0.9423936
rs61954398 12 122803267 A G 0.93 0.96214 0.0258 0.1342 1 ?++--?-+++-?-+-+--++?++---+-++-+?++----+-+++?++-?-----+-+++--+++++?+ 12.1 59 0.2184 55091 732852 74601.94 0.9721138
rs61954399 12 122807102 T C 0.957 1.00481 0.0124 0.6995 1 +++---++--++-+-+-++--+-+------------++-+-+++--+--+-+---+---++++++-+- 0 67 0.5829 59287 781022 81683.64 0.894733
rs61954405 12 122832709 T C 0.97 1.00692 0.0123 0.5718 1 +++---++--++---+-++--+-+------------++-+-+++--+--+-+---+---++++++-+- 0.5 67 0.4645 59287 781022 81683.64 0.893228
rs61954416 12 122843271 C G 0.972 1.00692 0.0123 0.5768 1 +++---++--++---+-++--+++--+---------++-+-+++--+--+-+---+---++++++-+- 0 67 0.5046 59287 781022 81683.64 0.89471
rs61954418 12 122846140 G A 0.971 1.00743 0.0123 0.548 1 ---+++--++--+++-+--++---++-+++++++++--+-+---++-++-+-+++-+++------+-+ 0 67 0.4942 59287 781022 81683.64 0.894804
rs61954421 12 122864654 G C 0.975 0.99611 0.0124 0.7502 1 +--+++--++--+++-+--+---+++-+++++++++--+-+---++-++++++-+-+++-+----+?+ 0 66 0.7388 56207 735255 75912.05 0.88735
rs61954424 12 122872927 C T 0.974 1.00622 0.0123 0.6126 1 ---+++--++--+-+-+--++---++-+++++++++--+-+---++-++-+-+++-+++------+-+ 0 67 0.6471 59287 781022 81683.64 0.896426
rs61954427 12 122878058 T A 0.978 0.9984 0.0128 0.901 1 ---+++--++--+-+-+--++---++-+++++++++--+-+---++-++-+-+++-+++------+?+ 0 66 0.6827 56207 735255 75912.05 0.896167
rs61954441 12 122880984 C T 0.975 1.00632 0.0123 0.6092 1 ---+++--++--+-+-+--++---++-+++++++++--+-+---++-++-+-+++-+++------+-+ 0 67 0.6571 59287 781022 81683.64 0.896426
rs61954442 12 122882370 C T 0.975 1.00622 0.0123 0.6148 1 ---+++--++--+-+-+--++---++-+++++++++--+-+---++-++-+-+++-+++------+-+ 0 67 0.6578 59287 781022 81683.64 0.896708
rs61954447 12 122896749 G A 0.986 1.0012 0.0131 0.9246 1 ---+++--++--+-+-+--++---++-+++++++++--+-+---++-++-+-+++-+++---?--+-+ 0 66 0.6867 54196 552205 71723.25 0.896403
rs61954450 12 122931754 T C 0.976 1.00622 0.0122 0.6086 1 +++---++--++-+-+-++-+++---+-------++++-+-+++--+--+-+---+---++++++-+- 0 67 0.7042 59287 781022 81683.64 0.89264
rs61954998 12 123116854 T C 0.969 0.99213 0.0087 0.3662 1 --++-+++--+----+----++-+-------+----++-+++++--+-++-++--+---++-+-+++- 0 67 0.7693 59287 781022 81683.64 0.759605
rs61955000 12 123121365 A G 0.973 0.99253 0.0074 0.3123 1 +-----+-----+++-++-+---+++-+-+--+++-+-+-----++---++--+--+++--+-+-+++ 0 67 0.5328 59287 781022 81683.64 0.545991
rs61955003 12 123127276 C G 0.866 0.97971 0.0116 0.07737 1 +-----++----++-+--++---++++-+-++--+-+-?+----++-+-+-----+-+--+--?+-?+ 15.2 64 0.1547 54112 722483 72829.12 0.836233
rs61955028 12 123190086 G A 0.845 0.97132 0.0355 0.4119 1 -+?--?-?+-??-?+-++--??--++--?++????-?+?---+-?---?+-++++++---+-+?++?+ 0 48 0.9851 49044 518946 65188.95 0.9814719
rs61955029 12 123195800 T G 0.969 1.00985 0.0077 0.2002 1 ++-++--++-+++-+-+--+--+--++--+++-+++-+++++--+-++++++--+++---+-+----+ 0 67 0.9976 59287 781022 81683.64 0.612321
rs61955033 12 123199842 T C 0.977 1.01837 0.0076 0.01638 1 ++-+++-+++++++-++-++-------+++++-++++++-+++-+-+-+++++--++---+?+-++-+ 0 66 0.8059 58186 691710 79508.45 0.428756
rs61955056 12 123225555 G A 0.805 0.9997 0.024 0.9898 1 ++---?+++--+++-+--+-??-+-----+++?+-+-+?-+-++?++----++--++++++--++-?- 0 60 0.8763 54483 733402 74250.69 0.9607571
rs61955059 12 123258609 A G 0.797 1.0024 0.0236 0.9179 1 --+++?---++---+-++-+??+-++++++-+?---+-?+-+--?--+++++-+-------++--+?+ 0 60 0.8467 54483 733402 74250.69 0.9567364
rs61955162 12 123340411 G A 0.757 1.0284 0.0323 0.3862 1 ?-?+-?+?+?-?-?+++??+??----++?+???-+??+?-+++??+-+?-++-----++-+----+?? 0 44 0.8831 49973 722332 68634.42 0.9855866
rs61956097 12 122960886 G A 0.973 1.0023 0.0098 0.8124 1 +-++--+-++-++++-++-++-+-++++-++-++-+--+-+---++-+--+-+++-++++-+-----+ 2.7 67 0.4141 59287 781022 81683.64 0.818763
rs61956119 12 122990671 G A 0.973 0.98551 0.0075 0.05002 1 -+-+++--++-+---+--+++++----++++----+-+-+++++--++++-++-++---++-+-+-++ 9.2 67 0.2659 59287 781022 81683.64 0.457606
rs61956121 12 122999891 T C 0.97 0.98965 0.0079 0.1908 1 -+---+++----+++++++++--++-+--++++++-+-++----++-+--+--+---++--+-+-+?+ 11.8 66 0.2126 56207 735255 75912.05 0.62095
rs61956128 12 123028096 T C 0.97 0.99312 0.0087 0.4293 1 --++++++--+----+----+--+-------+----++-+++++--+-++-++--+---++-+-+++- 0 67 0.7308 59287 781022 81683.64 0.757395
rs61956132 12 123040382 C T 0.971 0.99322 0.0087 0.4324 1 ++------++-++++-++++-++-+++++++-++++--+-----++-+--+--++-+++--+-+---+ 0 67 0.7465 59287 781022 81683.64 0.75763
rs630408 12 123172822 C T 0.968 1.01248 0.0096 0.1953 1 -++----++--++-+-++--+-+--++-----++-+--++-+-++-++--+---+++++++--+---- 0 67 0.4771 59287 781022 81683.64 0.816224
rs632393 12 123178817 G A 0.971 1.01258 0.0096 0.1926 1 -++----++--++-+-++--+-+--++-----++-+--++-+-++-++--+---+++++++--+---- 0 67 0.4933 59287 781022 81683.64 0.816271
rs635400 12 123171089 A G 0.964 1.0143 0.0096 0.1394 1 +--++++--++--+-+--++-+-++--+++++--+-++--+-+-----++-+++-------++-++++ 1.6 67 0.4395 59287 781022 81683.64 0.813896
rs6416295 12 122963011 T C 0.973 0.9858 0.0075 0.05679 2 +-+---++----+++-++-+---+++-----++++-+-+-----++----+--+--+++--+-+-+-+ 5.8 67 0.3411 59287 781022 81683.64 0.443052
rs6416298 12 123002143 C T 0.975 0.98413 0.0086 0.06228 8 ++-+++--++-+--++--+-+++-+++++++-++-+-+-+++++--++--+-+-+++-+++-+-+--+ 25.4 67 0.03299 59287 781022 81683.64 0.261627
rs642895 12 123158291 C T 0.914 0.97424 0.0112 0.02032 1 -+-+++-+-+++-+-++-++-++-+-+-++-+--+-++++--+--+++-+---++-----++++++++ 10.9 67 0.2295 59287 781022 81683.64 0.878815
rs643285 12 123182151 G A 0.971 1.01258 0.0096 0.1918 1 -++----++--++-+-++--+-+--++-----++-+--++-+-++-++--+---+++++++--+---- 0 67 0.4935 59287 781022 81683.64 0.816224
rs644626 12 123167138 T C 0.952 1.01379 0.0076 0.07357 1 +++++++-++++++-++------++-++-+++-+++++--+++++-+-+++++---+---+-+-++-+ 0 67 0.7639 59287 781022 81683.64 0.400941
rs645348 12 123140597 A G 0.972 0.99392 0.0074 0.4099 1 +-----++----+++-++-+---+++-+-+--+++-+-+-----++---+++-+--+++--+-+-+++ 3.5 67 0.3963 59287 781022 81683.64 0.553468
rs645491 12 123181661 T C 0.971 1.01268 0.0096 0.1902 1 +--++++--++--+-+--++-+-++--+++++--+-++--+-+--+--++-+++-------++-++++ 0 67 0.4903 59287 781022 81683.64 0.816247
rs645987 12 123160886 A G 0.912 0.97775 0.0112 0.04486 1 +-+---+-+---+-+--+--+--+-+-+--+-+++++-?-++-++---+-+++--+++++-------- 12.1 66 0.2079 58367 780049 80737.88 0.877381
rs646001 12 123160901 G A 0.928 1.00411 0.0077 0.598 1 -+-------++--+++++++--+++-+-+---+---+-?+----++-+-----++--+++-?-++++- 0 65 0.685 57266 690737 78562.69 0.476816
rs6488933 12 122840172 T C 0.966 0.98285 0.0087 0.04705 1 --+---++----+-++++-----++------+--+-+-----+--+---+++-+---+-----+-++- 24.5 67 0.03921 59287 781022 81683.64 0.249283
rs6488939 12 122858250 T C 0.967 0.98216 0.0087 0.03798 1 --+---++--+-+-+++------++------+--+-+-----+-++---+++-+---+---+-+-++- 22.9 67 0.05139 59287 781022 81683.64 0.246273
rs6488947 12 122872095 A G 0.971 0.98639 0.0086 0.1107 2 --+---++--?-+-+-+--+---++------++++-+-+-----++--++++-+---+---??--+-+ 20.8 64 0.07648 51123 270291 65644.04 0.366612
rs6488951 12 122873928 A G 0.97 0.98187 0.0089 0.03994 1 --+---++--+-+-+++0-+---++------+--+-+-----+-++---+++-+---+---+-+-++- 22.2 67 0.05808 59287 781022 81683.64 0.246132
rs6488958 12 122880704 A G 0.971 0.98246 0.0088 0.04348 3 --+---++--+-+-+++--+---++------+--+-+-----+-++----++-+---+---+-+-++- 22.2 67 0.058 59287 781022 81683.64 0.246156
rs6489002 12 122929822 T C 0.974 0.98157 0.009 0.03826 2 --+---++--?-+-+-+--+---++------+--+-+-------++----++-+---+---+-+-++- 21.3 66 0.06827 57315 588420 77779.61 0.245756
rs6489014 12 122963180 A G 0.972 0.98639 0.0077 0.0759 2 +-+---++--?-+++-++-+---+++-----++++-+-+-----++----+--+--+++--+-+-+-+ 7.1 66 0.3136 57315 588420 77779.61 0.443075
rs6489051 12 122995372 C T 0.974 0.98699 0.0074 0.07663 2 -+-+++--++++---+--+-+++----++++----+-+-+++++--++++-++-++---++-+-+-+- 4.1 67 0.3824 59287 781022 81683.64 0.453374
rs6489056 12 122999535 C T 0.979 0.98629 0.0076 0.07086 8 -+-+++--++++---+--+++++----++++----+-+-+++++--++++-++-++---++-+-+-?+ 7.6 66 0.3031 56207 735255 75912.05 0.455631
rs6489071 12 123025576 C G 0.97 0.98551 0.0085 0.08577 1 --+---++--+-++--++-+---+-------++-+-+-+-----++--++++-+---+---+-+-++- 26.9 67 0.02441 59287 781022 81683.64 0.270468
rs6489111 12 123051018 A G 0.97 0.99631 0.0078 0.6296 1 --++--++--+++----------+-------+--++++--++++--+-++-++--++--++++++++- 18.5 67 0.09982 59287 781022 81683.64 0.651634
rs6489156 12 123100397 C T 0.969 0.9859 0.0084 0.09217 8 ++-+++--++-+--++--+-+++-+++++++--+-+-+-+++++--++----+-+++-+++-+-+--+ 26.8 67 0.02496 59287 781022 81683.64 0.271549
rs6489157 12 123101673 G C 0.97 0.98629 0.0085 0.1019 10 ++-+++--++-+--++--+-+++-+++++++--+-+-+-+++++--++----+-+++-+++-+-+--+ 27.1 67 0.02329 59287 781022 81683.64 0.271361
rs6489158 12 123110365 T G 0.97 0.98857 0.0077 0.1331 6 -++--+++-------++--++--+--+----++---+-++----++---+-+-+---+--+--+-+++ 5.7 67 0.3456 59287 781022 81683.64 0.375876
rs6489159 12 123112806 G A 0.965 0.98511 0.0086 0.08119 15 ++-+++--++-+--++--+--++-+++++++--+-+-+-+++++--++0---+-+++-+++-+-+--+ 24.9 67 0.03607 59287 781022 81683.64 0.262191
rs6489179 12 123136244 A C 0.974 0.99432 0.0074 0.4419 1 +-----++----+++-++-+---+++-+-+--+++-+-+-----++---+++-+--+++--+-+-+++ 3.4 67 0.3969 59287 781022 81683.64 0.554009
rs6489190 12 123153825 C T 0.975 1.00562 0.0093 0.5508 51 +++-----+--++++--+--+-+-++++-++-++----+-----++-+--+-+++-+++--+-----+ 0 67 0.489 59287 781022 81683.64 0.800071
rs6489191 12 123154039 A G 0.942 0.99213 0.0078 0.3123 18 -+--+-++--+-++-----+---+---+-+----+-+-----+--++-++-+-+---+++++-?+++- 0 66 0.4943 58112 769223 79546.47 0.403409
rs6489201 12 123161014 A G 0.95 1.01633 0.0078 0.03714 1 +-++++-+++-+++-+--+--+--+---++++-+++++?++-+---++++-+++-+----+++--+++ 0 66 0.76 58367 780049 80737.88 0.609523
rs6489203 12 123165081 G A 0.958 1.01278 0.0097 0.1892 1 -++----++--++-+-++--+-+--++-----++-+--++-+-++-++--+---+++++++--+---- 0.8 67 0.4582 59287 781022 81683.64 0.816412
rs6489204 12 123168193 G A 0.954 1.00562 0.0076 0.4631 1 -----++--+---+-+-+++++--+--++-------+--+--+--+-----++++--+++-+-+++++ 0 67 0.9542 59287 781022 81683.64 0.585093
rs6489205 12 123168333 T A 0.95 1.00531 0.0078 0.4928 1 -------+-+---+-+++++++-++--++----------+--+--+---+-+++----+--?-+++++ 0 66 0.9779 58186 691710 79508.45 0.596779
rs6489222 12 123189499 A G 0.971 1.01796 0.0075 0.01727 1 ++-+++--++++++-++-+--------+++++-+++++--+++-+-+-++++---++---+-+-++-+ 0 67 0.8415 59287 781022 81683.64 0.430896
rs6489237 12 123208929 C T 0.968 1.01238 0.0079 0.1186 22 +-+---+---------++-+++--+---+--------------+-+-----+-+--++++-+-++++- 0 67 0.9991 59287 781022 81683.64 0.666447
rs6489240 12 123275030 T C 0.951 0.9995 0.0112 0.9666 1 -++----+----+-+-++---++--++-+++++-+-+--+---+++-+-++----+++-++++----- 0 67 0.8229 59287 781022 81683.64 0.117
rs6489241 12 123288739 C G 0.962 1.0025 0.0136 0.8533 1 -+---+++---+--+-++---+--+-+--+++--+-+--+--++++-+-+++-++----++++-+-+- 0 67 0.8557 59287 781022 81683.64 0.0719727
rs6489245 12 123360151 G A 0.973 1.0015 0.0128 0.9042 18 +-+++---+0++++-++-++--++++-+-----+-+-+--+-+-----+-+++-+-+-+---?+--?+ 0 65 0.4991 51116 506438 65951.66 0.11004
rs6489247 12 123385443 T C 0.936 1.02368 0.0145 0.1072 2 -+---+++-++---+-++--?++--++-+++++-+-+-++-+-++++--+-+++-+++--+++--+?+ 0 65 0.7919 56063 735189 75821.54 0.0808606
rs651683 12 123229693 C G 0.932 1.00763 0.015 0.6113 1 -+---+++-+-++-+-++--?+--+-+-+++---+-+--+--++++-+++++---+-++++++-+-?- 0 65 0.9253 56063 735189 75821.54 0.0644016
rs652533 12 123229545 C T 0.941 0.999 0.0112 0.9303 1 +--++++-++++++-+--+++--++--+-----+-+-++-+++---+-+--++++---+----+++++ 0 67 0.8288 59287 781022 81683.64 0.116694
rs66893471 12 123098858 T C 0.972 0.99372 0.0087 0.4721 1 --++++++--+----+----++-+-------+----+--+++++--+-++-++--+---++-+-+++- 0 67 0.7688 59287 781022 81683.64 0.759699
rs680838 12 123196572 T C 0.977 1.01928 0.0075 0.01041 1 ++-+++-+++++++-++-++-------+++++-++++++-+++-+-+-+++++--++---+-+-++-+ 0 67 0.792 59287 781022 81683.64 0.428474
rs680934 12 123196508 T C 0.977 1.01928 0.0074 0.01029 1 ++-+++-+++++++-++-++-------+++++-++++++-+++-+-+-+++++--++---+-+-++-+ 0 67 0.7921 59287 781022 81683.64 0.428451
rs681317 12 123196474 A G 0.977 1.01928 0.0074 0.01024 1 ++-+++-+++++++-++-++-------+++++-++++++-+++-+-+-+++++--++---+-+-++-+ 0 67 0.7937 59287 781022 81683.64 0.428474
rs701484 12 123263329 G A 0.952 0.9988 0.0112 0.9119 1 +--++++-++++-+-+--+++--++--+-----+-+-++-+++---+-+--++++---+----+++++ 0 67 0.856 59287 781022 81683.64 0.116482
rs7131791 12 123212740 A G 0.967 1.01157 0.0079 0.1439 17 -+-+++-++0++++++--+---++-+++-++++++++++++++++-+++++-+-++----+-+----+ 0 67 0.9991 59287 781022 81683.64 0.666165
rs7132830 12 122957085 G A 0.972 0.9858 0.0075 0.05685 1 -+-+++--++++---+--+-+++---+++++----+-+-+++++--++++-++-++---++-+-+-+- 6.1 67 0.3357 59287 781022 81683.64 0.443428
rs7133768 12 123189794 T C 0.946 1.01949 0.0083 0.02008 1 -+-+++-++-++--+++-+---+++++--++++++++++++++-+-+++++++--+----+-+----- 0 67 0.9513 59287 781022 81683.64 0.693275
rs7134265 12 123130591 A G 0.974 0.99471 0.0074 0.4727 1 +-----+-----+++-++-+---+++-+-+--+++-+-+-----++---+++-+--+++--+-+-+++ 5.3 67 0.354 59287 781022 81683.64 0.552951
rs7134381 12 123004306 C T 0.974 0.98689 0.0074 0.07495 2 -+-+++--++++---+--+-+++----++++----+-+-+++++--++++-++-++---++-+-+-+- 5.3 67 0.3537 59287 781022 81683.64 0.452269
rs7135419 12 122911861 T A 0.973 0.98275 0.0087 0.04719 1 ++-+++--++-+-+-+-++-+++--++++++-++-+-+++++++--+++---+-+++-+++-+-+--+ 21.6 67 0.06408 59287 781022 81683.64 0.246297
rs7136564 12 122995047 G C 0.973 0.9859 0.0074 0.05518 1 -+-+++--++-+---+--+-+++----++++----+-+-+++++--++++-++-++---++-+-+-+- 6.3 67 0.3295 59287 781022 81683.64 0.456525
rs7137722 12 123070616 G T 0.976 0.98147 0.0096 0.05171 1 ++-+++--++-+-+-+--+-+++-+++++++--+-+-+-+++++--++----+-+++-+++??-+-?+ 27 64 0.02623 50015 417126 63776.48 0.263438
rs7138257 12 123363562 C T 0.957 1.01471 0.0175 0.4026 10 +-+++--++++--+-+-0++?--+-+------++-+-++--+----+-+----+---+++---+--?- 0 65 0.6307 56063 735189 75821.54 0.0519398
rs7138313 12 123275771 C T 0.958 1.00763 0.0171 0.6551 1 ++++----+--?--+-+-+-?-+--++-+-++?-+----+++-++-++-+--++-+++---+++--?+ 0 63 0.7854 55812 734078 75416.15 0.9478486
rs7138398 12 123341833 G C 0.965 1.00682 0.0113 0.5509 1 +-+++---+0++++-+--++--++++-+----++-+-+--+-+-----+-+++---+-+----+---+ 0 67 0.6514 59287 781022 81683.64 0.109687
rs7138436 12 123223920 G T 0.935 0.9997 0.0113 0.976 1 +--++++-++++++-+--+++--++--+-----+-+-++-+++---+-+-+++++---+----+++++ 0 67 0.8015 59287 781022 81683.64 0.116224
rs7139055 12 123364198 C T 0.977 1.00753 0.0117 0.5192 51 +--++---+0++++-++-++--++++-+-----+-+-+--+-+-----+-+++-+-+-+----+--?+ 0 66 0.5477 56207 735255 75912.05 0.110369
rs71456751 12 123121234 C T 0.957 0.99571 0.0121 0.7231 1 -++++++--------+--+++++++-++++++-+---++++-+--+-+----++++---++-+-+--+ 5.3 67 0.3547 59287 781022 81683.64 0.897884
rs71456760 12 123169235 G T 0.887 1.0202 0.0239 0.4019 1 -----?-++-+?--+-++--??++--+-+---?+-+?+?-----?-++?+----++-+-++--+-++- 2.8 58 0.4147 57130 775906 79352.65 0.9732894
rs71456775 12 123274786 C A 0.881 0.97113 0.0234 0.2102 1 ++-++?-?-?-?++++++++??+----+++-+?--??+?+-+---+++?+-+-+++--+--+-+++?+ 0 55 0.8387 53476 729705 73056.52 0.9739478
rs71456776 12 123277697 G T 0.861 1.03645 0.0249 0.1504 6 -----?-+-+-?--+-+++-??++++--+---?+-+?+?-----?-++?+----+++++-+--+--?- 0 57 0.599 54050 730139 73581.06 0.9727016
rs7294559 12 122837564 C A 0.966 0.98324 0.0086 0.0507 2 ++-+++--++++-+----+++++--++++++-++-+-+++++-++-+++---+-+++-+++++-+--+ 25 67 0.03555 59287 781022 81683.64 0.249424
rs7294991 12 123286780 C T 0.962 1.00672 0.0115 0.5617 7 +--++---+-++++-+--++--+++--+----++-+-+--+-+-----+-+-+-+-+-+----+++++ 0 67 0.6953 59287 781022 81683.64 0.106184
rs7295105 12 123124225 G A 0.966 0.98265 0.0082 0.03373 1 ++++++--++-+-++++++-+++-+++++++--+-+-+-+++++-+++--+-+-++---+-++-+--+ 23.7 67 0.04476 59287 781022 81683.64 0.304609
rs7295397 12 123116209 C T 0.968 0.98432 0.0085 0.06381 1 ++-+++--++-+--++--+--++-+++++++--+-+-+-+++++--++----+-+++-+++-+-+--+ 25.8 67 0.03031 59287 781022 81683.64 0.264143
rs7296217 12 123166913 T A 0.96 1.01319 0.0097 0.1764 1 -++----++--++-+-++--+-+--++-----++-+--++-+-++-++--+---+++++++--+---- 0.5 67 0.4665 59287 781022 81683.64 0.816247
rs7296680 12 122985598 T A 0.973 0.98521 0.0075 0.04723 1 -+-+++--++++---+--+-+++---+++++----+-+-+++++--++++-+++++---++-+-+-+- 5.4 67 0.3506 59287 781022 81683.64 0.443334
rs7296826 12 123112356 G A 0.969 0.99382 0.0087 0.4775 1 ++------++-++++-++++--+-+++++++-++++--+-----++-+--+--++-+++--+-+---+ 0 67 0.7771 59287 781022 81683.64 0.757889
rs7297692 12 123037471 A G 0.97 0.99621 0.0078 0.6284 1 --++--++--+++----------+----------++++--++++--+-++-++--++--++++++++- 17.7 67 0.1103 59287 781022 81683.64 0.650435
rs7297866 12 122999080 C T 0.975 0.98679 0.0074 0.07361 1 -+-+++--++++---+--+-+++----++++----+-+-+++++--++++-++-++---++-+-+-+- 4.6 67 0.3688 59287 781022 81683.64 0.453045
rs7298176 12 123345360 T C 0.954 1.01086 0.0169 0.5222 15 -+---++----++-+-+---?++-+-++++++--+-+--+--++++-+-++++-+++---+++-++-+ 0 66 0.7118 59143 780956 81593.12 0.0516812
rs7298839 12 122993879 C T 0.974 0.98708 0.0074 0.07791 1 -+-+++--++++---+--+-+++----++++----+-+-+++++--++++-++-++---++-+-+-+- 4.6 67 0.37 59287 781022 81683.64 0.453257
rs7301515 12 122949673 T C 0.971 0.98118 0.0088 0.02965 7 --+---++----+-+-+--+---++------+--+-+-------++-----+-+---+---+-+-++- 22.3 67 0.0569 59287 781022 81683.64 0.249259
rs7301815 12 123044950 T C 0.971 0.99611 0.0078 0.619 1 --++--++--+++----------+-------+--++++--++++--+-++-++--++--++++++++- 16.9 67 0.1222 59287 781022 81683.64 0.650176
rs7303024 12 123329189 C T 0.975 0.99442 0.0144 0.6987 1 -+++--+++++---+--+--?+---++--++++-+-++++-+-+++++++---+---+-++++---+- 0 66 0.6945 59143 780956 81593.12 0.9417117
rs7303688 12 122975949 A G 0.975 0.98462 0.0076 0.04162 1 +-+---++----+++-++-+---+++-----++++-+-+-----++----+--+--+++--?-+-+-+ 6.4 66 0.3296 58186 691710 79508.45 0.443499
rs7303973 12 123299306 T C 0.959 1.01238 0.0173 0.4766 1 -+---++--+-++-+-++--??+-+-+-++++--+-+--+--++++---++++-+++---+++-+--+ 0 65 0.7976 58957 780869 81474.57 0.0487656
rs7305256 12 123287029 T C 0.96 1.0012 0.0136 0.9307 1 -+---+++---+--+-++---+--+-+--+++--+-+--+--++++-+-+++-++----++++-+-+- 0 67 0.8481 59287 781022 81683.64 0.071526
rs7305360 12 122890472 G A 0.977 0.98413 0.0081 0.04868 1 ++-+++--++++-+-+-++-+++--++++++----+-+-+++++--++0--++-+++-+++-+++-?- 21.5 66 0.06642 56207 735255 75912.05 0.360969
rs7305589 12 123189208 C T 0.968 1.01045 0.0076 0.176 1 --+--++--+---+-+-+++++-++--++-------+-----+--+------++---+++-+-+++++ 0 67 0.9956 59287 781022 81683.64 0.614437
rs7306047 12 123383339 A G 0.938 1.01776 0.018 0.3286 17 -+---++----++-+-++-+??+-+-+-+++---+-+--+--++++-+-++++-+++--++++-++?+ 0 64 0.922 55877 735102 75702.99 0.0484834
rs7306948 12 123345347 G A 0.957 1.01227 0.0175 0.484 1 +-+++--++++--+-+--++?--+-+------++-+-++-++----+-+----+---+++---+--?- 0 65 0.6602 56063 735189 75821.54 0.0517282
rs7307192 12 123212108 C G 0.968 1.01177 0.0079 0.139 1 -+-+++-+++++++++--+---++-+++-++++++++++++++++-+++++-+-++----+-+----+ 0 67 0.9992 59287 781022 81683.64 0.666283
rs7307233 12 123124301 C G 0.966 0.98275 0.0082 0.03402 1 ------++--+-+------+---+-------++-+-+-+-----+---++-+-+--+++-+--+-++- 23.7 67 0.04506 59287 781022 81683.64 0.304561
rs7307735 12 123087442 A G 0.969 0.98689 0.0085 0.12 2 --+---++--+-++--++-+---+-------++-+-+-+-----++--++++-+---+---+-+-++- 26.6 67 0.02607 59287 781022 81683.64 0.270774
rs7307867 12 123006368 T C 0.974 0.98689 0.0074 0.07419 1 +-+---++----+++-++-+---++++----++++-+-+-----++----+--+--+++--+-+-+-+ 5.2 67 0.3562 59287 781022 81683.64 0.452198
rs7307887 12 123151953 T C 0.944 1.00351 0.0085 0.6836 7 ---++-++-++-++--+----+---------+--++++--+-+---+-++-+---++-+-++-?+++- 23.7 66 0.04624 58112 769223 79546.47 0.722737
rs7309056 12 123167793 G T 0.953 1.00562 0.0076 0.4632 1 -----++--+---+-+-+++++--+--++-------+--+--+--+-----++++--+++-+-+++++ 0 67 0.9518 59287 781022 81683.64 0.585069
rs7309140 12 123109673 T C 0.97 1.0014 0.0117 0.903 1 +-----+++0+++++--+-------+------++++++---+++--+-+++++-+++++--+-+-++- 9.8 67 0.254 59287 781022 81683.64 0.893793
rs7309225 12 123288439 A G 0.962 1.00672 0.0115 0.5616 18 -++--+++-+----+-++--++---++-++++--+-+-++-+-+++++-+-+-+-+-+-++++----- 0 67 0.6881 59287 781022 81683.64 0.10562
rs7309390 12 123110422 A G 0.969 0.98787 0.0085 0.1516 7 --+---++--+-++--++-+---+-------++-+-+-+-----++--++++-+---+---+-+-++- 27.3 67 0.02233 59287 781022 81683.64 0.269715
rs7310366 12 123069722 T C 0.973 0.99661 0.0077 0.6613 1 --++--++--+++----------+----------++++--++++--+-++-++--++--++++++++- 18 67 0.1072 59287 781022 81683.64 0.650529
rs7311386 12 123275609 G A 0.951 1.01177 0.0165 0.4761 1 ++++---++--?--+-+-+-?-+--++-+-++?-+----+++-++-++-+-----+++---+++---+ 0 64 0.7775 58892 779845 81187.74 0.9475664
rs7311573 12 122974833 G C 0.973 0.9858 0.0075 0.05753 1 -+-+++--++++---+--+-+++---+++++----+-+-+++++--++++-++-++---++-+-+-+- 4.8 67 0.3647 59287 781022 81683.64 0.444016
rs7313121 12 122844901 G A 0.967 0.98383 0.0078 0.03646 1 ++-+++--++++-+-+-++-+++--++++++----+-+-+++++--+++---+-+++-+++++++-+- 20.8 67 0.07255 59287 781022 81683.64 0.367905
rs7313284 12 122837761 G A 0.966 0.98462 0.0078 0.04648 1 ++-+++--++++-+-+-++-+++--++++++----+-+-+++++--+++---+-+++-+++++++--- 20.6 67 0.07381 59287 781022 81683.64 0.368093
rs7313367 12 123212236 A G 0.968 1.01167 0.0079 0.1428 1 -+-+++-+++++++++--++--++-+++-++++++++++++++++-+++++-+-++----+-+----+ 0 67 0.999 59287 781022 81683.64 0.665812
rs7313915 12 123396799 C T 0.968 0.97278 0.0145 0.05737 8 +++++--++++++++++---++---++++-++++--+-+++---+++-+++---++++--+??-++?+ 0 64 0.9501 50015 417126 63776.48 0.9107689
rs7314410 12 123075733 G A 0.975 0.9998 0.0118 0.9888 1 -+++++---+-----++-+++++++-++++++------+++-+-++-+----++-+---++-+-+--+ 9.2 67 0.2654 59287 781022 81683.64 0.896285
rs7314638 12 122983460 A G 0.972 0.98364 0.0084 0.04868 2 --+---++----+---++-----++------+--+-+-------++-----+-+---+---+-+-++- 22.3 67 0.0566 59287 781022 81683.64 0.253421
rs7316114 12 122947265 A G 0.974 0.98383 0.0086 0.05721 1 --+---++----+-+-+------++------+--+-+-+-----++--++-+-+---+---+-+-++- 21.8 67 0.0618 59287 781022 81683.64 0.26071
rs7316149 12 123063912 G A 0.969 0.9857 0.0086 0.09233 1 ++-+++--++-+-+++--+-+++-+++++++-++-+-+-+++++--++0---+-+++-+++-+-+--+ 26.3 67 0.02751 59287 781022 81683.64 0.262615
rs7316493 12 123116678 T C 0.964 1.0004 0.0117 0.9728 10 +------++++++++--+-------+------+-+++++--+++--+-++++--+++++--+-+-++- 12 67 0.2079 59287 781022 81683.64 0.892946
rs7316734 12 123117425 A G 0.967 0.98679 0.0085 0.1164 1 --+---++--+-++--++-+---+-------++-+-+-+-----++--++++-+---+---+-+-+++ 28.8 67 0.0163 59287 781022 81683.64 0.270538
rs73222225 12 122873139 A G 0.853 1.00381 0.0224 0.8667 1 -+++++-----?+-++-+--??+++-++----?++-?+?--++--+-+?-++-+--++----+-++?- 1.8 59 0.4361 54423 730551 73934.64 0.9676229
rs73222227 12 122874512 T C 0.849 1.0023 0.0241 0.9225 6 -+++++-----?+-++++--??+++-++----?++-?+?--++--+-+?-++-+--++----?-++?- 2.2 58 0.4277 49332 501734 63974.25 0.9693863
rs73222259 12 122965724 C A 0.906 1.02081 0.0136 0.1297 1 -----+-+---+++--++-----+-++----+-++-++?--++++---++-------+-++--+-++- 31.1 66 0.009626 58367 780049 80737.88 0.898448
rs73222264 12 122976762 C G 0.853 1.0008 0.0227 0.9705 1 -+++++-----?+----+--??+++-+++---?++-?+?--+---+++?-++----++----++++?- 0 59 0.5513 54423 730551 73934.64 0.9693628
rs73222277 12 123012511 C T 0.863 0.98649 0.0284 0.632 5 ?-?+-???-?+?++---+?-??-+-+++?+-??+-??+?-+-++?-+-?++---++--?+++--++?- 0 47 0.6638 51275 725719 70740.64 0.9812603
rs73222285 12 123057652 G C 0.808 1.03738 0.0306 0.2307 1 ?-?--?-++--?--+-++?-??+---+-+--??+++?-?--++-?-+-?+----++++--+--++-?- 4.3 53 0.3853 53217 727235 72294.88 0.9774747
rs73224112 12 123125467 A G 0.869 1.00662 0.0249 0.7927 1 +-?+-?++++-?--+++-++??--+--+?++-?--+--?+++-+?-++?--++++++--+--?++-?+ 10.1 55 0.2632 48684 502893 63379.37 0.9711498
rs73224116 12 123126288 C G 0.976 0.99322 0.0074 0.3607 1 +-----++----+++-+--+---+++---+--+++-+-+-----++---+++-+--+++--+-+++++ 3.7 67 0.3917 59287 781022 81683.64 0.557653
rs73224181 12 123134609 A G 0.874 1.0001 0.0233 0.9981 6 +-?+-?++++-?--+++-++??--+--+?++-?--+--?+++-+?-++?--++++++--+---++-?+ 11.2 56 0.2415 53775 731710 73339.76 0.9713144
rs73224188 12 123140411 G A 0.972 0.99392 0.0074 0.4124 1 -+++++--++++---+--+-+++---+-+-++---+-+-+++++--+++---+-++---++-+-+--- 3.4 67 0.3983 59287 781022 81683.64 0.55368
rs73224198 12 123172353 T A 0.908 0.98906 0.0195 0.5745 1 +--+-?---+-++---+---?-+-+-++-++-+-++--?++-+++--+-++++-+-+-+-+??-+-?- 0 61 0.6088 48726 415966 62582.83 0.9500588
rs73226103 12 123196078 C G 0.873 1.00682 0.0169 0.6859 1 -+-+++-+-+-+-+-+++-----++-++---++---++?-----++++-++--+--++---??+++?- 0 63 0.9273 49095 416153 62830.72 0.9240301
rs73228032 12 123322415 C A 0.879 1.02071 0.0112 0.06779 1 +-+---+-----++--++-++---+-++---------+?------+++-++++---+-+--+--++++ 0.6 66 0.462 58367 780049 80737.88 0.860404
rs73409839 12 123116355 G A 0.969 0.99203 0.0087 0.3575 1 ++--+---++-++++-++++--+-+++++++-++++--+-----++-+--+--++-+++--+-+---+ 0 67 0.7517 59287 781022 81683.64 0.759676
rs73415582 12 123303866 C A 0.969 1.01258 0.0212 0.5556 1 ?+?--?++---?---+-+--??----+--+++?-+??+++--+-?-++?----+---+-+--+++-+- 0 56 0.8258 57418 775519 79491.13 0.9773101
rs73421642 12 123317740 G C 0.974 0.9991 0.0145 0.9527 1 -+++--++-+----+--+--?+---++--++++-+-++++-+-+++++++---+---+-++++---+- 0 66 0.6001 59143 780956 81593.12 0.9429814
rs7350636 12 123156676 G C 0.946 1.01552 0.0078 0.04848 1 -+----+---+---+-++-++-++-+++----+-----?----+++----+---+--+++---++--- 0 66 0.7606 58367 780049 80737.88 0.610369
rs735378 12 123325568 G A 0.971 0.97677 0.019 0.2155 1 -+++---++++?--+--++-??---++-++++?-+---++++-++++-?+---+-+-+--+++--+-- 0 62 0.5583 58576 779628 80939.19 0.9636492
rs7397194 12 123132255 C G 0.973 0.99461 0.0074 0.4711 1 +-----+-----+++-++-+---+++-+-+--+++-+-+-----++---+++-+--+++--+-+-+++ 5.4 67 0.352 59287 781022 81683.64 0.553139
rs7397299 12 122821649 G T 0.965 0.98226 0.0087 0.03998 1 ++-+++--++++-+---++++++--++++++-++-+-+++++-++-+++---+-+++-+++++-+--+ 24.3 67 0.0403 59287 781022 81683.64 0.251375
rs7397990 12 123119472 T C 0.966 0.98629 0.0085 0.1045 2 --+---++--+-++--++-+---+-------++-+-+-+-----++--++++-+---+---+-+-++- 30.3 67 0.01148 59287 781022 81683.64 0.270821
rs7398014 12 122943980 T C 0.976 0.98128 0.0087 0.03046 1 --+---++----+-+-+------++------+--+-+-------++---+-+-+---+---+-+-++- 18.6 67 0.09827 59287 781022 81683.64 0.248789
rs7398147 12 123134731 C T 0.974 0.99422 0.0074 0.4347 1 -+++++--++++---+--+-+++---+-+-++---+-+-+++++--+++---+-++---++-+-+--- 3.5 67 0.3964 59287 781022 81683.64 0.553962
rs7398546 12 123309475 T C 0.966 1.00441 0.0114 0.6979 1 -++--+++------+--+--++----+--+++--+-+-++-+-+++++-+---+++-+-++++--+-- 0 67 0.5885 59287 781022 81683.64 0.108676
rs7398861 12 123067587 G A 0.971 0.99233 0.0076 0.313 2 --+++---++++---------++--+-++------+-+--++++--+-++-++-+++--++-+-+-+- 15.5 67 0.1448 59287 781022 81683.64 0.619939
rs7398939 12 123090237 C T 0.968 0.99253 0.0076 0.3259 1 --+++---++++---------++--+-++------+-+--++++--+-++-++-+++--++++-+-+- 16 67 0.1366 59287 781022 81683.64 0.621608
rs74445077 12 122871448 G C 0.974 1.00632 0.0123 0.6101 1 ---+++--++--+-+-+--++---++-+++++++++--+-+---++-++-+-+++-+++------+-+ 0 67 0.6556 59287 781022 81683.64 0.896403
rs74459683 12 123096614 T G 0.98 0.9992 0.0127 0.9495 1 +-----+++++++++--+-------+------++++++---+++--+-+++++-+++++--??+-++- 12.8 65 0.1965 53095 462893 69548.06 0.892852
rs74472681 12 122909748 C A 0.975 1.00713 0.0123 0.5675 1 ---+++--++--+-+-+--++-+-++-+++++++++--+-+---++-+--+-+++-+++------+-+ 0 67 0.6636 59287 781022 81683.64 0.896379
rs74570034 12 122913959 A C 0.975 1.00713 0.0123 0.5672 1 +++---++--++-+-+-++--+-+--+---------++-+-+++--+-++-+---+---++++++-+- 0 67 0.6625 59287 781022 81683.64 0.896426
rs74575059 12 123302429 G A 0.976 1.01481 0.0213 0.4899 1 ?+?--?++---?---+-+--??----+--+++?-+??+++--+-?-++?----+---+-+--+++-+- 0 56 0.823 57418 775519 79491.13 0.9778039
rs74615202 12 123387633 T G 0.958 0.96223 0.0204 0.05885 1 ----+-+--+--++---+-+?++++--+----?--+-+----+--+-+--+++-+-+-++-??+++?- 0 62 0.9652 49770 416745 63533 0.9535622
rs74623984 12 122813591 C T 0.932 0.99581 0.0121 0.7262 1 -+++++---------+--++++-++-+++++-------?+--+-++-+----++-+---++-+--+?+ 5.2 65 0.3571 55287 734282 74966.29 0.88648
rs74741778 12 123277131 T G 0.961 1.00672 0.0172 0.6945 1 ----++++-++?++-+-+-+?+-++--+----?+-++++-+-+--+--+-+++++---+++---++?+ 0 63 0.835 55812 734078 75416.15 0.9482718
rs7485035 12 123019935 C T 0.974 0.98985 0.009 0.2594 1 ++------++-++++-++++-++-+++++++-++++-++-----++-+--+--++-+++--+-+--?+ 0 66 0.7564 56207 735255 75912.05 0.758711
rs7485652 12 123338287 A G 0.957 1.01005 0.0168 0.5547 7 -+---++----++-+-+0--?++-+-++++++--+-+--+--++++-+-++++-++++--+++-++-+ 0 66 0.691 59143 780956 81593.12 0.0516341
rs7486414 12 123273206 G A 0.952 1.01278 0.0164 0.4414 2 ++++---++--?--+-+-+-?-+--++-+-++?-+----+++-++-++-+-----+++---+++---+ 0 64 0.7843 58892 779845 81187.74 0.9475664
rs74864444 12 123038547 G A 0.989 1.001 0.0127 0.9368 1 -+++++---+-----+--+++++++-++++++------+++-+-++-+----++-+---++-?-+--+ 9.8 66 0.2551 54196 552205 71723.25 0.896191
rs7486949 12 122978407 G A 0.971 0.98432 0.0075 0.03567 1 -+-+++--++++---+--+-+++----++++----+-+-+++++--++++-++-++---++-+-+-+- 7.1 67 0.3128 59287 781022 81683.64 0.448695
rs74879342 12 123086796 T C 0.976 0.9995 0.0118 0.9649 1 +------++-+++++-++-------+------++++++---+-+--+-++++----+++--+-+-++- 9.4 67 0.2619 59287 781022 81683.64 0.896073
rs74892415 12 123080084 G A 0.976 0.9997 0.0118 0.9785 1 -++++++--+-----++-+++++++-++++++------+++-+-++-+----++++---++-+-+--+ 9.2 67 0.2669 59287 781022 81683.64 0.896026
rs74921432 12 123048335 A T 0.977 1 0.0118 0.9982 1 +-----+++-+++++--+-------+------++++++---+-+--+-++++--0-+++--+-+-++- 8.3 67 0.2848 59287 781022 81683.64 0.89612
rs74943525 12 122914561 G A 0.975 1.00723 0.0123 0.558 1 ---+++--++--+-+-+--++-+-++-+++++++++--+-+---++-+--+-+++-+++------+-+ 0 67 0.6647 59287 781022 81683.64 0.89645
rs74970176 12 123241926 A T 0.962 1.01238 0.0166 0.4586 1 ----++++-+-?++-+-+-+?--++--+----?+-++++---+--+--+-++-++---+++---+++- 0 64 0.8657 58892 779845 81187.74 0.9484834
rs74976900 12 123013673 G T 0.897 1.01045 0.0178 0.558 1 -+--+---+---+-------?--+-+-+++--?------+-++---+--+--+-++--+-+-+++-?- 8.9 64 0.2768 55962 734874 75668.58 0.9483423
rs74979707 12 123012333 T C 0.967 1.0014 0.0118 0.906 1 +-----+++-+++++--+-------+------++++++---+-+--+-++++----++++++-++++- 3.7 67 0.3901 59287 781022 81683.64 0.89518
rs74985067 12 123354980 G A 0.971 0.97074 0.0198 0.1343 5 -+++---++++?--+--++-??---++-++-+?-+---++++-++++-?+-+-+-+-+--+++--+?- 0 61 0.6132 55496 733861 75167.6 0.9646132
rs75175797 12 123286287 G A 0.966 1.00552 0.0244 0.8202 14 ???--?+?-?-?-?--+??-??-?----+++??-+??-+--++-?-++?--+-+---?-++-+++-+- 0 47 0.8614 55152 770126 76608.92 0.9841053
rs75217947 12 123346177 G C 0.966 0.97511 0.0193 0.1911 1 -+++---++++?--+--++-??---++-++++?-+---++++-+?++-?+-+-+-+-+--+++--+-- 0 61 0.5813 58428 779337 80742.98 0.9651775
rs75269781 12 123058260 C T 0.978 0.9995 0.0118 0.9695 1 -+++++---+-----++-+++++++-++++++------+++-+-++-+----++++---++-+-+--+ 8.7 67 0.2775 59287 781022 81683.64 0.896261
rs75333702 12 123078717 C A 0.818 1.0738 0.0321 0.02647 5 ?-?+-?-?+???+-++-??-??++----?-+???+??+?+-+-??--+?-+-+-+++?+----?--?- 0.6 43 0.4608 48043 516541 63892.26 0.984411
rs75381856 12 123275952 T C 0.968 1.00934 0.0188 0.6194 1 ----++++-+-?++-+-+-+?+-++--+----?+-++++-+-+--+--+-++-++---+++-?-++?+ 0 62 0.8189 50721 505261 65455.76 0.9482718
rs75389155 12 123246797 A G 0.958 1.00844 0.0172 0.6229 1 ----++++-+-?++-+-+-+?--++--+----?+-++++-+-+--+--+-++-+++--+++---++?- 0 63 0.8697 55812 734078 75416.15 0.9478721
rs754080 12 123325296 G A 0.971 0.97414 0.0191 0.17 1 -+++---++++?--+---+-??---++-++++?-+---++++-++++-?+---+-+-+--+++--+-+ 0 62 0.6277 58576 779628 80939.19 0.9640254
rs75438052 12 123395555 A C 0.956 0.96262 0.0192 0.04705 1 ------------++---+-+?++++-------?--+-+----+--+-+--+++-+-+-++---+++?- 0 64 0.9707 55962 734874 75668.58 0.9535152
rs75471208 12 123306558 G A 0.975 0.97511 0.0201 0.2093 1 -+++---+++-?--+--++-??---++-++++?-+-+-++++-++++-?+---+-+-+--+++--+?- 0 61 0.4941 55496 733861 75167.6 0.9656008
rs75481785 12 123279564 G A 0.96 1.00713 0.0172 0.6791 1 ++++----+--?--+-+-+-?-+--++-++++?-+----+-+-++-++-+-----+++---+++--?- 0 63 0.8223 55812 734078 75416.15 0.9482718
rs75482067 12 123284472 G A 0.94 0.98098 0.02 0.3361 1 -+++----++-?--+--++-??---++-++-+?-+-+-++++-+++++?+---+-+-+--+++--+?- 0 61 0.5289 55496 733861 75167.6 0.9629203
rs75615229 12 123067937 C A 0.956 0.9987 0.0122 0.9134 1 -+++++---+-----++-+++++++-++++++-+---++++---++-+----++++---++-+-+--+ 12.2 67 0.2035 59287 781022 81683.64 0.9010816
rs75714556 12 123331663 A G 0.817 0.97971 0.0245 0.4028 1 -+?--??++?-?+-++-+?-??+-+-+----??-+??-?++++-?+++?----+-++--?++++--?- 15.1 50 0.1826 52342 726827 71551.74 0.9800141
rs75783835 12 123056593 A G 0.978 0.9995 0.0118 0.9634 1 +-----+++-+++++--+-------+------++++++---+-+--+-++++--+-+++--+-+-++- 8.8 67 0.2748 59287 781022 81683.64 0.896167
rs75789455 12 123240082 C T 0.961 1.01217 0.0166 0.4667 1 ++++----+-+?--+-+-+-?++--++-++++?-+----+++-++-++-+--+--+++---+++---+ 0 64 0.8662 58892 779845 81187.74 0.9485304
rs75794148 12 123287329 C G 0.974 0.97775 0.0201 0.2649 1 +---+++---+?++-++--+??+++--+--+-?+-+-+----+----+?-+++-+-+-++---++-?+ 0 61 0.5319 55496 733861 75167.6 0.9657889
rs75810210 12 122803643 C T 0.931 1.02881 0.0137 0.039 1 +-+---+-------++++++-?--+-++--+-----+-?----++++----+----+-+---++++++ 6.6 65 0.3262 58181 779962 80619.33 0.9196567
rs75875275 12 123268884 A G 0.954 1.01197 0.0164 0.4675 1 ----++++-++?++-+-+-+?--++--+-+--?+-++++---+--+--+-+++++---+++---+++- 0 64 0.7934 58892 779845 81187.74 0.9475429
rs75876669 12 123241608 C T 0.96 1.0144 0.0164 0.3855 1 ++++------+?--+-+-+-?++--++-+-++?-++---+++-++-++-+--+--+++---+++---+ 0 64 0.8096 58892 779845 81187.74 0.9478016
rs75955869 12 123241687 A C 0.962 1.01258 0.0166 0.4516 1 ----++++-+-?++-+-+-+?--++--+----?+-++++---+--+--+-++-++---+++---+++- 0 64 0.8645 58892 779845 81187.74 0.9484834
rs76137672 12 123345787 G A 0.968 0.97746 0.0192 0.2341 1 -+++---++++?--+--++-??---++-++++?-+---++++-++++-?+---+-+-+--+++--+-- 0 62 0.558 58576 779628 80939.19 0.9646602
rs76385829 12 123328378 C T 0.976 0.99432 0.0145 0.6923 1 -+++--+++++---+--+--??---++--++++-+-++++-+-+++++++---+---+-++++---+- 0 65 0.7081 58957 780869 81474.57 0.9427463
rs76417864 12 123273573 A G 0.913 0.96445 0.0216 0.09322 19 --------+-+-++---++-??--+--+-++-?-++?+?---+---+--+++---+-+-----++-+- 0 62 0.7776 57783 777244 80088.66 0.962309
rs76446716 12 123383148 C T 0.947 0.96667 0.0227 0.1355 1 -+++-?-++++?--+--++-??---++-++++?-+-+-++++-+?++-?+---+-+-+--+++--+?- 0 59 0.6084 55123 733449 74814.02 0.9668704
rs76506749 12 122943453 T G 0.954 0.99681 0.0119 0.7876 1 +-----+++++++++-++----+--+-----+++++++---+++--+-++++--+-+++--+-+++?- 3.3 66 0.4008 56207 735255 75912.05 0.88427
rs76554679 12 123139553 A G 0.952 0.99651 0.0126 0.7842 1 +------++-+++++-++-------+------++++++--+-++--+-++++---++++--+-+++?- 13.2 66 0.1871 56207 735255 75912.05 0.899976
rs76630990 12 123322011 G A 0.971 0.98285 0.0192 0.3661 1 -+++---+++-?--+--++-??---++-++-+?-+-+-++++-++++-?+---+-+-+--+++--+-- 0.3 62 0.4689 58576 779628 80939.19 0.9647543
rs76663592 12 123043700 T C 0.976 0.9997 0.0118 0.983 1 +-----+++-+++++--+-------+------++++++---+-+--+-++++--+-+++--+-+-++- 7.7 67 0.2995 59287 781022 81683.64 0.895509
rs76699894 12 123328044 G C 0.973 1.0202 0.0214 0.3511 1 ?+?--?++---?---+-+--??----+--+++?-+??+++-++-?-++?+---+---+-+--+-+-+- 0 56 0.7214 57418 775519 79491.13 0.9781566
rs76740807 12 122832800 G A 0.821 0.97599 0.0305 0.4258 1 ?+?+-?++-++?+?+++-?-??-++++-?-+??+++?+?--++??-++?--+-+-----+++-+-+?+ 28.4 50 0.03311 52279 726325 71375.3 0.9818246
rs76826575 12 123330898 G T 0.946 0.96773 0.0209 0.1159 1 -+++-?-++-+?--++-++-??---++-++++?-+-+-++-+-+?++-?+-+-+-+-+--+++--+-- 0 60 0.6454 58203 779216 80585.61 0.9675523
rs76869145 12 123120354 T C 0.961 0.99551 0.0115 0.6971 1 -------++-+++++-++-------+--------++++---+++--+-++++-+--+++--+-+-++- 13.4 67 0.1823 59287 781022 81683.64 0.888079
rs77166802 12 123311243 G A 0.867 1.02439 0.0195 0.2185 1 +-+--?+-+--+++++-+++?+++--+---++?--+--?--+--?+-+--+---+++--+---+--?+ 0 61 0.5634 54669 733489 74369.24 0.944063
rs77251835 12 122887313 A G 0.834 1.03894 0.0245 0.12 1 -+-+-?-?++-++++-+---??-+-+-+++++?++??+?+++++?-++?-+-+-+++--+++----?- 15.8 56 0.1589 53714 730446 73348.74 0.9691982
rs77319435 12 123300884 T C 0.974 1.0142 0.0213 0.5072 1 ?-?++?--+++?+++-+-++??++++-++---?+-??---++-+?+--?++++-+++-+-++---+-+ 0 56 0.8385 57418 775519 79491.13 0.9777334
rs77347649 12 123248701 A T 0.955 1.002 0.0223 0.93 1 ?-?-+?--++-?++----++??++-+-++--??+-??---+--+?++-?-+++++++--------+-+ 0 55 0.6643 57203 774769 79156.93 0.979779
rs77422670 12 123288313 T C 0.974 0.97785 0.0201 0.2646 6 +---+++---+?++-++--+??+++--+--+-?+-+-+----+----+?-+++-+-+-++---++-?+ 0 61 0.5417 55496 733861 75167.6 0.9657889
rs77528804 12 123307311 A G 0.827 0.98334 0.0239 0.481 1 --+--??+-?-?+-++-+?-??+-+-+-----?-+??-?++++-?+++?----+-++--?++++--?- 5.8 52 0.3541 52738 728055 72148.51 0.9782742
rs77576117 12 123023566 G A 0.899 1.01136 0.0172 0.5125 1 ++------+---+-----+-?--+-+-++---?------+-++---+--+-----+--+-+-+++-?+ 10 64 0.2528 55962 734874 75668.58 0.9436868
rs77577184 12 123362483 A T 0.963 1.0247 0.022 0.2666 1 ?-?++?--+++?+++++-++??++++-++---?+-??---+--+?+--?-+++-+++-+-++-+-+?+ 0 55 0.7713 54338 729752 73719.54 0.9776158
rs77786029 12 122981059 C T 0.883 1.02901 0.0195 0.1419 1 +-+---++--+---++-+++??+-+-+---+-?---?+?-----+++-?+-+-+---+-----+++?+ 11.9 60 0.22 54573 731347 74187.07 0.9572772
rs77842044 12 123110393 G A 0.973 0.9994 0.0118 0.9575 1 -++++++--+-----+--+++++++-++++++------+++-+-++-+----+++----++-+-+--+ 10.1 67 0.2472 59287 781022 81683.64 0.896144
rs77894797 12 123143965 A G 0.951 0.99681 0.0126 0.7993 1 +------++-+++++-++-------+------++++++--+-++--+-++++---++++--+-+++?- 14.2 66 0.1694 56207 735255 75912.05 0.899812
rs77908463 12 123284395 C T 0.973 0.97893 0.0201 0.2912 1 -+++---+++-?--+---+-??+--++-++-+?-+-+-++++-++++-?+---+-+-+--+++--+?- 0 61 0.5259 55496 733861 75167.6 0.9657653
rs77970074 12 123292186 T G 0.974 0.97736 0.0201 0.2543 1 +---+++---+?++-++--+??+++--+--+-?+-+-+----+----+?-+++-+-+-++---++-?+ 0 61 0.5269 55496 733861 75167.6 0.9657889
rs78108054 12 123307863 A C 0.965 1.01288 0.0247 0.604 1 ???++?-?+?+?+?++-??+??+?++++---??+-??--++--+?---?++++-+++?+------+-+ 0 47 0.8151 55152 770126 76608.92 0.9846226
rs78111011 12 122986393 C A 0.964 0.99571 0.0116 0.7098 1 -+++++---+-----+--++++-++-+++++-+-----+++---++-+----++-+---++-+----+ 6.2 67 0.332 59287 781022 81683.64 0.888079
rs78113440 12 123037972 G A 0.823 1.0477 0.0281 0.09694 1 ?+?-+??-+?-?-++--+?+??-+--?+?+-+?--??+?-++++?++-?-+--++--++?------?- 0 48 0.9073 51720 725977 70822.15 0.978862
rs78140707 12 123393058 C G 0.943 0.95409 0.0208 0.02359 1 ----+-+-++--++-----+?+++--+-----?--+-++---++?+-+---++-+-+-++---+--?- 0 63 0.9292 55814 734583 75472.37 0.956948
rs78245747 12 123326499 G T 0.973 0.97453 0.0191 0.1765 1 -+++---++++?--+---+-??---++-++++?-+---++++-++++-?+---+-+-+--+++--+-- 0 62 0.589 58576 779628 80939.19 0.9646367
rs78276281 12 123110785 C A 0.946 0.99144 0.0219 0.6958 6 -+-+-?-?-+-?-+-+--++??+++-+-+-+-?---?-++--+-?--+-+-++----+--+-+-++-+ 13.2 59 0.1986 57927 776718 80157.74 0.9693628
rs78440611 12 123144189 A G 0.951 0.9971 0.0126 0.816 1 +------++-+++++-++-------+------++++++--+-++--+-++++---++++--+-+++?- 14.1 66 0.17 56207 735255 75912.05 0.899835
rs78462864 12 123365867 C T 0.969 0.97083 0.0199 0.1369 1 -+++---++++?--+--++-??---++-++-+?-+---++++-++++-?+-+-+-+-+--+++--+?- 0 61 0.6192 55496 733861 75167.6 0.9647073
rs78494940 12 122973701 T G 0.947 0.99283 0.0142 0.6111 1 ---+---++--++++---+-?++-+---+--+--+++----+++--+--+++--++++---+-++--- 0 66 0.717 59143 780956 81593.12 0.9318364
rs78501176 12 123246869 A C 0.961 1.01268 0.0166 0.4475 1 ----++++-+-?++-+-+-+?--++--+----?+-++++-+-+--+--+-++-+++--+++---+++- 0 64 0.8725 58892 779845 81187.74 0.9485304
rs78501984 12 123339135 T G 0.851 0.97609 0.0142 0.08849 1 --------+-+-+++-+---?+----+---+-++++-+?+----+-+--++++----+-----++-?- 4.2 64 0.3797 55143 734216 74875.78 0.9188573
rs78525750 12 123001692 A G 0.945 0.99641 0.015 0.8085 1 ---+++-+-+----------?+-++---+--+----++-++-+--+--++-+++-+-+--+----++- 0 66 0.6338 59143 780956 81593.12 0.9281448
rs78552965 12 123257622 G A 0.964 1.00763 0.0172 0.6584 1 ++++----+-+?--+-+-+-?-+--++-++++?-+----+-+-++-++-+--+---++---+++--?+ 0 63 0.8789 55812 734078 75416.15 0.948554
rs78591962 12 123246781 T A 0.961 1.01268 0.0166 0.4491 1 ++++----+-+?--+-+-+-?++--++-++++?-+----+-+-++-++-+--+---++---+++---+ 0 64 0.8692 58892 779845 81187.74 0.9485069
rs78620163 12 123031330 A G 0.976 1.001 0.0118 0.9315 1 +-----+++-+++++--+-------+------++++++---+++--+-++++--+-+++--+-++++- 7.5 67 0.3039 59287 781022 81683.64 0.895791
rs78661168 12 123315903 G C 0.972 0.98069 0.0194 0.3153 1 -+++---+++-?--+--++-??---++-++++?-+-+-++++-++++-?+---+-+-+--+++--+-- 0 62 0.4911 58576 779628 80939.19 0.9656948
rs78684493 12 123120600 A G 0.958 0.99631 0.0121 0.7568 1 +-----+++++++++-++-------+------+-++++---+-++-+-++++----+++--+-+-++- 8.2 67 0.2876 59287 781022 81683.64 0.898119
rs78695278 12 122942841 C T 0.978 1.00582 0.0121 0.633 1 ---+++--++--+-+-+--+--++++-++++++++---+-+---++-++-+-+++-+++------+-+ 0 67 0.7474 59287 781022 81683.64 0.891441
rs78935817 12 123277741 C T 0.961 1.00672 0.0172 0.6964 1 ++++----+--?--+-+-+-?-+--++-++++?-+----+-+-++-++-+-----+++---+++--?- 0 63 0.8303 55812 734078 75416.15 0.9482483
rs79255256 12 123304922 G A 0.883 0.96986 0.0251 0.2215 6 -+-++?-?-+-?--++--++??++++++?--+?---?-?++++-?+-+?++-+++-----+-+--+?+ 24.5 55 0.0543 53550 729560 73044.46 0.9753821
rs79350782 12 123238416 G T 0.965 1.00813 0.0172 0.6385 1 ++++----+-+?--+-+-+-?++--++-++++?-+----+++-++-++-+--+---++---+++--?+ 0 63 0.8565 55812 734078 75416.15 0.9485069
rs79426485 12 123278460 A T 0.96 1.00682 0.0172 0.6939 1 ----++++-++?++-+-+-+?+-++--+----?+-++++-+-+--+--+-+++++---+++---++?+ 0 63 0.8261 55812 734078 75416.15 0.9483188
rs79433554 12 123282926 G A 0.974 0.97971 0.0202 0.3105 1 -+++---+++-?--+---+-??---++-++-+?-+-+-++++-+++++?+---+-+-+--+++--+?+ 0 61 0.5843 55496 733861 75167.6 0.9661651
rs79454364 12 123383716 T C 0.949 0.96773 0.0227 0.1479 1 +--++?+----?++-++--+??+++--+----?+-+-+----+-?--+?-+++-+-+-++---++-?+ 0 59 0.5861 55123 733449 74814.02 0.9668469
rs79458277 12 122870555 G A 0.973 1.00622 0.0123 0.6146 1 ---+++--++--+-+-+--++---++++++++++++--+-+---++-++-+-+++-+++------+-+ 0 67 0.6306 59287 781022 81683.64 0.896403
rs7952868 12 122846949 A G 0.973 0.98344 0.0092 0.06842 1 --+---++--+-+-++++-+---++------+--+-+-----+-++---+++-+---+---+?+-++- 26.1 66 0.0299 54196 552205 71723.25 0.245732
rs7952940 12 123053427 T C 0.852 1.014 0.0187 0.4583 1 -++---++--+-+-------??++-+-+---+?++-+-?++----++-?-+-++-+--+-++---+?+ 24 61 0.04995 54726 733684 74474.27 0.0474253
rs7953007 12 122816977 A C 0.965 0.98187 0.0091 0.04411 1 --+---++--?-+-+++------++------+--+-+-----+--+---+++-+---+---?-+-++- 26.2 65 0.02984 56214 499108 75604.42 0.250788
rs7953379 12 123030285 A G 0.97 0.99621 0.0078 0.6281 1 --++--++--+++----------+-------0--++++--++++--+-++-++--++--++++++++- 16.7 67 0.1263 59287 781022 81683.64 0.650529
rs7954006 12 123131824 C A 0.964 0.98305 0.0082 0.03704 24 ++++++--++-+-++++++-+++-+++++++--+-+-+-+++++-+++--+-+-++---+-++-+--+ 23.9 67 0.04311 59287 781022 81683.64 0.304703
rs7954088 12 123044108 C A 0.987 1.0007 0.0126 0.9547 1 -+++++---+-----++-+++++++-++++++------+++-+-++-+----++-+---++-?-+--+ 9.4 66 0.2631 54196 552205 71723.25 0.895533
rs7954285 12 123307754 C T 0.966 1.00421 0.0114 0.7093 1 +--++---++++++-++-++--++++-++---++-+-+--+-+-----+-+++-+-+-+----++-++ 0 67 0.5852 59287 781022 81683.64 0.108582
rs7954964 12 123091759 C T 0.974 0.99213 0.0087 0.3634 1 ++------++-++++-++++--+-+++++++-++++-++-----++-+--+--++-+++--+-+---+ 0 67 0.7848 59287 781022 81683.64 0.760122
rs7955203 12 123042642 A T 0.966 0.98521 0.0087 0.08777 1 --+---++--?-++--++-+---+-------++-+-+-+-----++--++++-+---+---+-+-++- 29 66 0.01591 57315 588420 77779.61 0.269457
rs7955513 12 122974253 C T 0.973 0.9859 0.0075 0.05815 2 -+-+++--++++---+--+-+++---+++++----+-+-+++++--++++-++-++---++-+-+-+- 4.8 67 0.3649 59287 781022 81683.64 0.444087
rs7956284 12 123183017 G A 0.97 1.01258 0.0096 0.195 1 -++----++--++-+-++--+-+--++-----++-+--++-+-++-++--+---+++++++--+---- 0 67 0.4943 59287 781022 81683.64 0.816271
rs7956480 12 122817507 A G 0.964 0.98285 0.0087 0.04721 18 --+---++----+-+++------++------+--+-+-----+--+---+++-+---+-----+-++- 24.3 67 0.04049 59287 781022 81683.64 0.250976
rs7958155 12 123346971 G A 0.953 1.01643 0.018 0.3643 17 +-+++--++++--+-+--+-??-+-+-+---+++-+-++-++----+++---------++---+--?- 0 64 0.866 55877 735102 75702.99 0.048601
rs7958805 12 123165883 G T 0.951 1.00541 0.0076 0.4806 1 -----++--+---+-+-+++++--+--++-------+--+--+--+-----+++----++-+-+++++ 0 67 0.9556 59287 781022 81683.64 0.584881
rs7959072 12 123166094 G T 0.951 1.00531 0.0076 0.4842 1 -----++--+---+-+-+++++--+--++-------+--+--+--+-----+++----++-+-+++++ 0 67 0.9561 59287 781022 81683.64 0.584834
rs7959238 12 123131498 A T 0.964 0.98305 0.0082 0.03683 1 ------++--+-+------+---+-------++-+-+-+-----+---++-+-+--+++-+--+-++- 23.9 67 0.04312 59287 781022 81683.64 0.304703
rs7959550 12 122915054 C T 0.972 0.98482 0.0078 0.04977 5 ++-+++--++++-+-+-++-+++--++++++----+-+-+++++--+++--++-+++-+++-+++--- 21.5 67 0.06507 59287 781022 81683.64 0.361298
rs7960415 12 123115591 C G 0.97 0.9993 0.0118 0.9497 1 +------++-+++++-++-------+------++++++---+-+--+-++++---++++--+-+-++- 10 67 0.2498 59287 781022 81683.64 0.89605
rs7960548 12 123296849 T C 0.963 1.002 0.0136 0.883 1 -+---+++---+--+-++---+--+-+--+++--+-+--+--++++-+-+++-++----++++-+-+- 0 67 0.8659 59287 781022 81683.64 0.0716906
rs7961258 12 122872750 T C 0.975 0.98354 0.0081 0.04132 2 --+---++----+-+-+--+---++------++++-+-+-----++---++--+---+---+---+?+ 22 66 0.06088 56207 735255 75912.05 0.360687
rs7962159 12 123142266 G A 0.951 0.9969 0.0126 0.8073 1 -++++++--+-----+--+++++++-++++++------++-+--++-+----+++----++-+---?+ 13.7 66 0.1772 56207 735255 75912.05 0.899882
rs7963773 12 122950035 A G 0.975 0.98354 0.0086 0.05296 1 --+---++----+-+-+------++------+--+-+-+-----++--++++-+---+---+-+-++- 24.9 67 0.03611 59287 781022 81683.64 0.259158
rs7964138 12 122950375 A G 0.975 0.98354 0.0086 0.05351 18 --+---++----+---+------++------+--+-+-+-----++--++++-+---+---+-+-++- 25 67 0.03543 59287 781022 81683.64 0.259041
rs7964259 12 123119599 T C 0.96 0.9977 0.012 0.8496 1 +-----+++-?++++--+-------+------+-++++----++--+-+++++-+++++--+-+-++- 10.5 66 0.24 57315 588420 77779.61 0.892805
rs7964981 12 122926979 C T 0.973 0.98501 0.0078 0.05185 1 ++-+++--++++-+-+-++-+++--++++++----+-+-+++++--++----+-++--+++-+++-+- 20.4 67 0.07614 59287 781022 81683.64 0.364731
rs7966094 12 123115771 A G 0.968 0.98531 0.0086 0.0846 2 --+---++--+-+---++-++--+-------++-+-+-+-----++--++++-+---+---+-+-++- 25.2 67 0.03397 59287 781022 81683.64 0.262967
rs7966605 12 123162566 T C 0.941 1.01359 0.0077 0.07915 1 +-+++++-+++++--++------++--+-+++-+++++--+++++-+-++++++-++---+-+-++-- 0 67 0.852 59287 781022 81683.64 0.403597
rs7967318 12 123270798 C T 0.906 0.98511 0.0081 0.06454 1 ++-+++--++-+-+-+++++-+-+++-+++++++++++?++--++-+-+-+++++-+--++--+--?- 0 65 0.9685 55287 734282 74966.29 0.481636
rs7967928 12 122994609 C T 0.974 0.98699 0.0074 0.07698 1 -+-+++--++++---+--+-+++----++++----+-+-+++++--++++-++-++---++-+-+-+- 4.4 67 0.3738 59287 781022 81683.64 0.453304
rs7968222 12 123030788 G T 0.979 1.002 0.0117 0.8629 50 -+++++---0-----++-+++++++-++++++------+++---++-+-----+--------+-+--+ 8.1 67 0.2896 59287 781022 81683.64 0.893346
rs7969429 12 122875606 A G 0.97 0.98206 0.0089 0.04155 1 --+---++--+-+-++++-+---++------+--+-+-----+-++---+++-+---+---+-+-++- 22.5 67 0.0549 59287 781022 81683.64 0.246132
rs7969474 12 123165562 C T 0.951 1.00521 0.0076 0.496 1 -----++--+---+-+-+++++--+--++-------+--+--+--+-----+++----++-+-+++++ 0 67 0.9533 59287 781022 81683.64 0.585093
rs7969523 12 123168636 T G 0.973 1.01319 0.0102 0.1981 1 +--++++--++--+-+--++-+-++--+++++--+-++--+-+--+--++-+++-------+?-++++ 2.2 66 0.426 54196 552205 71723.25 0.816177
rs7970007 12 122931150 G A 0.977 0.98265 0.0078 0.0248 9 ++-+++--++++-+-+-++-+++--++++++----+-+-+++++--++++-++-++--+++-+++-+- 14.1 67 0.1691 59287 781022 81683.64 0.353868
rs7970419 12 123167344 G A 0.953 1.00552 0.0076 0.4707 1 -----++--+---+-+-+++++--+--++-------+--+--+--+-----+++---+++-+-+++++ 0 67 0.9515 59287 781022 81683.64 0.584881
rs7972135 12 122908476 T C 0.932 0.99312 0.0144 0.6314 1 ---+---++--++++---+--++-+---+--++++++-?--+++--+--++---++++---+-++-?+ 0 65 0.6163 55287 734282 74966.29 0.926593
rs7972447 12 123354545 C G 0.964 1.00733 0.0118 0.5348 10 -+---+++------+-++--++----+-+++++-+-+-++-+-+++++-+---+++-+-++++-++?- 0 66 0.5216 56207 735255 75912.05 0.110416
rs7972728 12 123076778 C A 0.968 0.98541 0.0086 0.08529 1 ++-+++--++-+-+++--+-+++-+++++++-++-+-+-+++++--+++---+-+++-+++-+-+--+ 26 67 0.02915 59287 781022 81683.64 0.262709
rs7972832 12 122879382 G A 0.976 0.98364 0.0081 0.04116 1 ++-+++--++++-+-+-++-+++--++++++----+-+-+++++--++0--++-+++-+++-+++-?- 21.7 66 0.06404 56207 735255 75912.05 0.360851
rs7972971 12 123182332 T G 0.964 1.00995 0.0077 0.1989 19 ++-+++-++-+++-+++-----+--++--+++++++++-+++-++-+++++---+++--++-+----- 0 67 0.9969 59287 781022 81683.64 0.620785
rs7973480 12 122875950 T C 0.975 0.98373 0.0081 0.04271 1 --+---++----+-+-+--+---++------++++-+-+-----++--0++--+---+---+---+?+ 21.8 66 0.06328 56207 735255 75912.05 0.360828
rs7973869 12 122874284 G C 0.978 0.98334 0.0092 0.06686 1 ++-+++--++-+-+---++-+++--++++++-++-+-+++++++--+++--++-+++-+++-?-+--+ 22.8 66 0.05326 54196 552205 71723.25 0.249353
rs7974160 12 122809050 T C 0.963 0.98511 0.0078 0.05439 2 --+---++----+-+-+--+---++------++++-+-+-----++--+-++-+---+-------+++ 22.3 67 0.05722 59287 781022 81683.64 0.368728
rs7974262 12 122896385 C T 0.975 1.01826 0.0088 0.04054 1 --+---++--+-+-+-++-+---++------+--+-+-------++----++-+---+---+-+-++- 21 67 0.07039 59287 781022 81683.64 0.754103
rs7974561 12 123190230 C A 0.855 0.97229 0.0104 0.00684 1 +-+++++-+++--+-+---+--++++++++++-+++++?-++--+---+--+-+++++-+--+?++?+ 0 64 0.5608 54112 722483 72829.12 0.807877
rs7974671 12 123108356 G A 0.974 0.9993 0.0118 0.9522 1 -++++++--+-----+--+++++++-++++++------+++-+-++-+----+++----++-+-+--+ 10.1 67 0.2473 59287 781022 81683.64 0.896144
rs7975492 12 122827668 A C 0.976 0.98472 0.0083 0.06157 5 --+---++----+-+-+--+---++------++++-+-+-----++----+--+---+----?--+-+ 17.7 66 0.1122 54196 552205 71723.25 0.358806
rs7975747 12 122816995 C T 0.965 0.98275 0.0087 0.04578 1 ++-+++--++++-+---++++++--++++++-++-+-+++++-++-+++---+-+++-+++++-+--+ 24.6 67 0.03849 59287 781022 81683.64 0.250905
rs7976597 12 123027811 T C 0.975 0.98965 0.009 0.2493 18 --++++++--+----+----++-+-------+----+--+++++--+-++-++--+---++-+-++?- 0 66 0.7595 56207 735255 75912.05 0.758829
rs79775390 12 123286774 C T 0.973 0.97785 0.0201 0.2662 1 -+++---+++-?--+--++-??---++-++-+?-+-+-++++-++++-?+---+-+-+--+++--+?- 0 61 0.544 55496 733861 75167.6 0.9658124
rs7977922 12 123020823 G A 0.968 0.99322 0.0087 0.4355 1 ++--+---++-++++-++++-++-+++++++-++++--+-----++-+--+--++-+++--+-+---+ 0 67 0.7189 59287 781022 81683.64 0.75629
rs7978119 12 122933151 G A 0.973 0.98236 0.0078 0.02318 1 ++-+++--++++-+-+-++-+++--++++++----+-+-+++++--++++-++-++--+++-+++-+- 13.1 67 0.1865 59287 781022 81683.64 0.355208
rs7978636 12 122834580 T C 0.967 0.98295 0.0078 0.02755 1 --+---++----+-+-+--+---++------++++-+-+-----++----+--+---+-------+++ 18.8 67 0.09535 59287 781022 81683.64 0.358617
rs79798267 12 123321819 A T 0.971 0.98255 0.0192 0.3588 1 +---+++---+?++-++--+??+++--+--+-?+-+-+----+----+?-+++-+-+-++---++-++ 0.4 62 0.4675 58576 779628 80939.19 0.9647543
rs7979860 12 123093541 G T 0.959 0.99561 0.0087 0.6162 1 ++--+---++--+++-++++-++-+++++++-++++--++-+--++-+--+--++-+++--+-++--+ 0 67 0.7775 59287 781022 81683.64 0.754338
rs7979863 12 123063467 G A 0.973 0.99661 0.0077 0.6584 42 ++--++--++---++++++++++-++++++++++----++----++-+--+--++--++--------+ 17.6 67 0.1126 59287 781022 81683.64 0.650506
rs7980407 12 123056667 G A 0.976 1.0016 0.0117 0.8912 1 -+++++---0-----++-+++++++-++++++------+++---++-+-----+--------+-+--+ 8.7 67 0.276 59287 781022 81683.64 0.893887
rs7980541 12 123379477 C T 0.951 1.00793 0.0118 0.5013 1 +--++---++++++-++-++--++++-+-----+-+-+--+-+-----+-+++-+-+-+----+--?+ 0 66 0.5073 56207 735255 75912.05 0.110111
rs79897940 12 123043809 C T 0.978 1.0002 0.0118 0.9895 1 -+++++---+-----++-+++++++-++++++------+++-+-++-+----++++---++-+-+--+ 8.4 67 0.2833 59287 781022 81683.64 0.896144
rs79961124 12 122899794 A C 0.973 1.00642 0.0123 0.6047 1 +++---++--++-+-+-++--+-+--+---------++-+-+++--+--+-+---+---++++++-+- 0 67 0.6784 59287 781022 81683.64 0.896426
rs80023119 12 123277965 A C 0.961 1.00713 0.0172 0.6777 1 ----++++-++?++-+-+-+?+-++--+----?+-++++-+-+--+--+-+++++---+++---++?+ 0 63 0.8276 55812 734078 75416.15 0.9482718
rs80024005 12 123383147 G T 0.947 0.96696 0.0227 0.139 1 -+++-?-++++?--+--++-??---++-++++?-+-+-++++-+?++-?+---+-+-+--+++--+?- 0 59 0.6095 55123 733449 74814.02 0.966894
rs80029885 12 123314853 G A 0.973 0.9799 0.0193 0.2949 1 -+++---+++-?--+--++-??---++-++++?-+-+-++++-++++-?+---+-+-+--+++--+-- 0 62 0.4882 58576 779628 80939.19 0.9656713
rs80105191 12 123329741 T C 0.968 0.97502 0.0194 0.1917 1 +---+++---??++-+++-+??+++--+----?+-+++----+----+?-+++-+-+-++---++-+- 0 61 0.6394 56604 587026 77035.16 0.9640489
rs80140873 12 123245514 C G 0.96 1.0143 0.0165 0.3886 1 ----++++++-?++-+-+-+?--++--+-+--?+--+++---+--+--+-++-++---+++---+++- 0 64 0.814 58892 779845 81187.74 0.9478016
rs80220833 12 123248481 T G 0.959 1.01461 0.0165 0.3787 1 ----++++++-?++-+-+-+?--++--+-+--?+--+++---+--+--+-++-+++--+++---+++- 0 64 0.819 58892 779845 81187.74 0.9479426
rs80265946 12 123139394 C A 0.886 1.02112 0.0195 0.2838 6 +++-+?++--+-+-++-+++??+-+-+-----?-+-?+?-----++---+-+-+---+----+-++?+ 6.2 60 0.3388 54478 731356 74159.7 0.9604514
rs80284715 12 122979776 C T 0.962 0.99491 0.0115 0.6574 1 -+++++---+-----+--++++-++-+++++-+-----+++---++-+----++-+---++-+----+ 7.2 67 0.3106 59287 781022 81683.64 0.887562
rs8181750 12 122858273 A G 0.972 1.00662 0.0122 0.5896 1 ++++--++--++---+-++--+-+--+----+----++-+--++--+--+-+---+---++++++-+- 0 67 0.6813 59287 781022 81683.64 0.894028
rs838778 12 123159176 A G 0.915 0.9755 0.0112 0.02644 1 +-+---+-+---+-+--+--+--+-+-+--+-++++----++-++---+-+++--+++++-------- 9.9 67 0.2505 59287 781022 81683.64 0.87818
rs839352 12 123266383 A G 0.932 1.02819 0.0218 0.2013 1 -+---?+?---?+---++-+??+---+++++-?-+-?--+-+++?+--?++++++++++++++---?+ 0 57 0.8561 54717 730821 74256.15 0.0322361
rs839354 12 123265410 C T 0.947 1.01015 0.0143 0.4818 11 +-+++---+++--+-+--++?-++-+-+---+++-+-++-++----+-----+++-+-+----+-+-+ 0 66 0.932 59143 780956 81593.12 0.0644721
rs839355 12 123260285 A G 0.945 1.00975 0.0143 0.4971 1 -+---+++---++-+-++--?+--+-+-+++---+-+--+--++++-+++++---+-+-++++-+-+- 0 66 0.9284 59143 780956 81593.12 0.0645192
rs839356 12 123251637 C A 0.938 1.01207 0.0147 0.4171 1 +-+++---++?--+-+--++?-++-+-+---+++-+-++-++----+-----+++-+-+----+-+-+ 0 65 0.9173 57171 588354 77689.1 0.0644251
rs839357 12 123251367 A G 0.935 1.01908 0.0184 0.3034 1 -+---?+--+-++---++-+??+-+-+-+++-?-+-+--+--++++--?+++++++++--+++-+-++ 0 62 0.7369 58501 780303 81034.25 0.043193
rs839360 12 123283841 A G 0.971 0.98187 0.0204 0.3686 2 +---+++---+?++-+-+-+??-++--+--+-?+-+-+----+-----?-+++-+-+-++-?-++-?+ 0.6 60 0.4636 54395 644549 72992.41 0.9646367
rs839361 12 123277213 A G 0.948 1.00985 0.0143 0.4951 1 -+---+++---++-+-++--?+--+-+-+++---+-+--+--++++-+++++---+-+-++++-+-+- 0 66 0.9112 59143 780956 81593.12 0.0645662
rs839362 12 123277170 G A 0.948 1.00985 0.0143 0.4936 1 +-+++---+++--+-+--++?-++-+-+---+++-+-++-++----+-----+++-+-+----+-+-+ 0 66 0.9117 59143 780956 81593.12 0.0645427
rs839363 12 123276924 C T 0.95 0.9996 0.0112 0.9686 1 +--++++-++++-+-+--+++--++--+-----+-+-++-+++---+-+--++++---+----+++++ 0 67 0.8183 59287 781022 81683.64 0.116976
rs868181 12 122807369 A C 0.964 0.98305 0.0078 0.02838 23 --+---++----+-+-+--+---++------++++-+-+-----++----+--+---+-------+-+ 19.2 67 0.09134 59287 781022 81683.64 0.361462
rs882969 12 122823408 G C 0.966 1.00672 0.0123 0.5856 1 ---+++--++--+++-+--++-+-++++++++++++--+-+---++-++-+-+++-+++------+-+ 0 67 0.4953 59287 781022 81683.64 0.893252
rs897384 12 123331344 T C 0.96 1.01015 0.0168 0.5484 1 -+---++----++-+-+---?++-+-++++++--+-+--+--++++-+-++++-++++--+-+-++-+ 0 66 0.6585 59143 780956 81593.12 0.0516812
rs897385 12 123341297 A G 0.965 1.00692 0.0113 0.5422 1 -+---+++-0----+-++--++----+-++++--+-+-++-+-+++++-+---+++-+-++++-+++- 0 67 0.6442 59287 781022 81683.64 0.10964
rs897386 12 123341289 A C 0.964 1.00622 0.0113 0.5826 2 -+---+++-0----+-++--++----+--+++--+-+-++-+-+++++-+---+++-+-++++-+++- 0 67 0.6042 59287 781022 81683.64 0.109993
rs897388 12 123318392 C G 0.963 1.01015 0.0168 0.5494 2 -+---++----++-+-+0--?++-+-++++++--+-+--+--++++-+-++++-++++--+-+-++-+ 0 66 0.6682 59143 780956 81593.12 0.0515636
rs897390 12 123329690 T C 0.955 1.01837 0.0133 0.17 1 -+---+-+-+-+--+--+--+++---+-++++--+-+--+-+-+++++-+-+-+++++--+++--+-+ 0 67 0.5212 59287 781022 81683.64 0.0857983
rs897391 12 123326374 G A 0.966 1.00652 0.0113 0.5656 2 +-+++---++++++-+--++--++++-++---++-+-+--+-+-----+-+++---+-+----+---+ 0 67 0.5786 59287 781022 81683.64 0.109922
rs897392 12 123326326 G A 0.902 1.01035 0.0105 0.3277 1 +--++---++--++-+--++--++++-+-----+-+-+--+-+----++-+-+---+-+--+-+++++ 1.3 67 0.447 59287 781022 81683.64 0.141712
rs897393 12 123312051 C T 0.967 1.00461 0.0114 0.6867 18 +--++---++++++-++-++--++++-++---++-+-+--+-+-----+-+++---+-+----++-++ 0 67 0.596 59287 781022 81683.64 0.108653
rs921808 12 123323135 C T 0.966 1.00672 0.0113 0.5553 12 +-+++---+-++++-+--++--++++-++---++-+-+--+-+-----+-+++---+-+----++--+ 0 67 0.5776 59287 781022 81683.64 0.109946
rs936083 12 123338964 A G 0.965 1.00672 0.0113 0.556 1 -+---+++------+-++--++----+-++++--+-+-++-+-+++++-+---+++-+-++++-+++- 0 67 0.6265 59287 781022 81683.64 0.109546
rs937520 12 123306035 C T 0.968 0.98491 0.0193 0.4298 1 -+++---+++-?--+--++-??---++-++-+?-+-+-++++-++++-?+---+-+-+--+++--+-- 3.7 62 0.3921 58576 779628 80939.19 0.9651305
rs937765 12 123344910 A C 0.956 1.01076 0.017 0.5284 1 -+---++----++-+-++--?++-+-++++++--+-+--+--++++-+-++++-+++---+?+-++-+ 0 65 0.6541 58042 691644 79417.94 0.0515636
rs937766 12 123331094 G T 0.967 1.00713 0.0114 0.5326 1 +-+++---+0++++-+--++--++++-+----++-+-+--+-+-----+-+++---+-+----++--+ 0 67 0.6011 59287 781022 81683.64 0.109546
rs9645762 12 123225748 C T 0.936 0.9999 0.0113 0.9946 1 +--++++-++++++-+--+++--++--+-----+-+-++-+++---+-+-+++++---+----+++-+ 0 67 0.8009 59287 781022 81683.64 0.1162
rs9668547 12 123190700 A T 0.982 1.01939 0.0079 0.01539 1 ++-+++--++++++-++-+--------+++++-+++++--+++-+-+-++++---++---+-?-++-+ 0 66 0.8043 54196 552205 71723.25 0.430755
rs9668559 12 123190945 A C 0.972 1.01806 0.0075 0.01634 1 ++-+++--++++++-++-+--------+++++-+++++--+++-+-+-++++---++---+-+-++-+ 0 67 0.8228 59287 781022 81683.64 0.430708
rs967281 12 123292179 A G 0.963 1.0022 0.0136 0.8708 2 -+---+++---+--+-++---+--+-+--+++--+-+-++--++++-+-+++-++----++++-+-+- 0 67 0.8562 59287 781022 81683.64 0.0719727
rs9705654 12 123083508 T C 0.969 0.98699 0.0085 0.123 1 --+---++--+-++--++-+---+-------++-+-+-+-----++--++++-+---+---+-+-++- 27.8 67 0.02012 59287 781022 81683.64 0.270727
rs9788145 12 122899522 C T 0.973 0.98295 0.0087 0.04862 1 ++-+++--++-+-+---++-+++--++++++-++-+-+++++++--+++--++-+++-+++-+-+--+ 21.4 67 0.06544 59287 781022 81683.64 0.248201
rs9788228 12 122852292 G A 0.97 0.98354 0.0078 0.03415 1 ++-+++--++++-+-+-++-+++--++++++----+-+-+++++--++++-++-+++-+++-+++-+- 17.3 67 0.1166 59287 781022 81683.64 0.351869
rs9788287 12 123155263 G A 0.919 1.00894 0.0108 0.4117 1 +----++-+--+--+-++--+-+-+++--++-++-+--++-+-+-+++--+---+-++---?-----+ 5.9 66 0.3406 58186 691710 79508.45 0.836586
rs9788290 12 123291085 G A 0.974 0.97707 0.0201 0.2481 1 -+++---+++-?--+--++-??---++-++-+?-+-+-++++-++++-?+---+-+-+--+++--+?- 0 61 0.5323 55496 733861 75167.6 0.9657889
rs9795629 12 123294710 G A 0.956 1.0025 0.0136 0.8528 7 +-+++---+++-++-+--+++-++-+-++---++-+-++-++----+-+------++++----+-+-+ 0 67 0.8386 59287 781022 81683.64 0.0725605
rs9795701 12 123125897 T C 0.975 0.99452 0.0074 0.4561 1 +-----+-----+++-++-+---+++-+-+--+++-+-+-----++---+++-+--+++--+-+-+++ 4 67 0.3842 59287 781022 81683.64 0.553609
rs9988963 12 122991478 C G 0.973 0.98472 0.0085 0.07174 9 --+---++--+-+---++-----+-------+--+-+-+-----++--++++-+---+---+-+-++- 26.3 67 0.02775 59287 781022 81683.64 0.263249
```
