## Supplemental Data 6 for "Metabolic Gating and the Evolution of Human Cognitive Plasticity: A Comparative Genomic Analysis": 1000genomes_HCAR2_query.txt

```
bcftools query -r 12:122800000-123400000 \
-f '%CHROM\t%POS\t%ID\t%REF\t%ALT\t%INFO/AF\t%INFO/EUR_AF\n' \
https://ftp-trace.ncbi.nih.gov/1000genomes/ftp/release/20130502/ALL.chr12.phase3_shapeit2_mvncall_integrated_v5a.20130502.genotypes.vcf.gz \
> 1000G_HCAR2_freqs.tsv
```
